## Supplementary material for "Laboratory evolution and polyploid SCRaMbLE reveal genomic plasticity to synthetic chromosome defects and rearrangements": yeast_chr14_9_01.gff (part 1 of 2)

```
##gff-version 3
##source-version geneious 2022.1.1
##sequence-region	yeast_chr14_9_01	1	752578
##Remaining TAG stop codons: 125772 A->G, 336549 T->C, 400292 T->C, 400807 A->G, 690758 T->C. Missing loxPsym sites: 120565-120598, 125051-125084, 250019-250052, 337131-337164, 374188-374221, 438943-438976, 603336-603369, 690721-690754, 746919-746952, 747387-747420. Wild-type PCRTags: 108692-109106 YNL273W_525, 131105-131132 YNL264C_193,174923-174950 YNL243W_1380, 175389-175416 YNL243W_2607, 180372-180399 YNL242W_3522, 249297-249324 YNL201C_2362, 250194-250221 YNL200C_139, 250428-250455 YNL200C_373, 281076-281103 YNL183C_1189, 281403-281430 YNL183C_1516, 337177-337204 YNL148C_10, 337465-337492 YNL148C_298, 341073-341100 YNL144C_1021, 410750-410777 YNL106C_3133, 489097-489118 YNL066W_673, 491634-491661 YNL065W_609, 491925-491952 YNL065W_900, 495487-495514 YNL063W_360, 595657-595684 YNL005C_388, 658820-658847 YNR031C_4591, 689809-689836 YNR051C_19, 725470-725497 YNR065C_2761, 747793-747820 YNR073C_370, 748138-748165 YNR073C_715. Point mutations that cause amino acid changes: 12071 G->A, 140826 C->T, 396611 T->A, 450624 T->C.
yeast_chr14_9_01	Geneious	Editing History Deletion	249950	249951	.	-	.	Name=ATAACTTCGTATAATGTACATTATACGAAGTTAT
yeast_chr14_9_01	Geneious	extracted region	176082	176109	.	+	.	Name=Extracted region from null
yeast_chr14_9_01	Geneious	extracted region	690852	690879	.	+	.	Name=Extracted region from null
yeast_chr14_9_01	Geneious	extracted region	489349	489361	.	+	.	Name=Extracted region from null
yeast_chr14_9_01	Geneious	extracted region	497704	497710	.	+	.	Name=Extracted region from null
yeast_chr14_9_01	Geneious	mRNA	108692	108719	.	+	.	Name=TOF1 mRNA
yeast_chr14_9_01	Geneious	mRNA	131037	131064	.	-	.	Name=PDR17 mRNA
yeast_chr14_9_01	Geneious	mRNA	174855	174882	.	+	.	Name=SLA2 mRNA
yeast_chr14_9_01	Geneious	mRNA	180304	180331	.	+	.	Name=ATG2 mRNA
yeast_chr14_9_01	Geneious	mRNA	249229	249256	.	-	.	Name=PSY2 mRNA
yeast_chr14_9_01	Geneious	mRNA	250092	250119	.	-	.	Name=NNR1 mRNA
yeast_chr14_9_01	Geneious	mRNA	250326	250353	.	-	.	Name=NNR1 mRNA
yeast_chr14_9_01	Geneious	mRNA	280974	281001	.	-	.	Name=NPR1 mRNA
yeast_chr14_9_01	Geneious	mRNA	281301	281328	.	-	.	Name=NPR1 mRNA
yeast_chr14_9_01	Geneious	mRNA	337039	337066	.	-	.	Name=ALF1 mRNA
yeast_chr14_9_01	Geneious	mRNA	337327	337354	.	-	.	Name=ALF1 mRNA
yeast_chr14_9_01	Geneious	mRNA	340935	340962	.	-	.	Name=hypothetical protein mRNA
yeast_chr14_9_01	Geneious	mRNA	410578	410605	.	-	.	Name=INP52 mRNA
yeast_chr14_9_01	Geneious	mRNA	491778	491805	.	+	.	Name=AQR1 mRNA
yeast_chr14_9_01	Geneious	mRNA	492069	492096	.	+	.	Name=AQR1 mRNA
yeast_chr14_9_01	Geneious	mRNA	495631	495658	.	+	.	Name=MTQ1 mRNA
yeast_chr14_9_01	Geneious	mRNA	595801	595828	.	-	.	Name=MRP7 mRNA
yeast_chr14_9_01	Geneious	mRNA	658930	658957	.	-	.	Name=SSK2 mRNA
yeast_chr14_9_01	Geneious	mRNA	725546	725573	.	-	.	Name=hypothetical protein mRNA
yeast_chr14_9_01	Geneious	mRNA	747801	747828	.	-	.	Name=MAN2 mRNA
yeast_chr14_9_01	Geneious	mRNA	748146	748173	.	-	.	Name=MAN2 mRNA
yeast_chr14_9_01	Geneious	mRNA	489241	489262	.	+	.	Name=SUN4 mRNA
yeast_chr14_9_01	Geneious	source	108692	108719	.	+	.	Name=source Saccharomyces cerevisiae S288C
yeast_chr14_9_01	Geneious	source	131037	131064	.	+	.	Name=source Saccharomyces cerevisiae S288C
yeast_chr14_9_01	Geneious	source	174855	174882	.	+	.	Name=source Saccharomyces cerevisiae S288C
yeast_chr14_9_01	Geneious	source	180304	180331	.	+	.	Name=source Saccharomyces cerevisiae S288C
yeast_chr14_9_01	Geneious	source	249229	249256	.	+	.	Name=source Saccharomyces cerevisiae S288C
yeast_chr14_9_01	Geneious	source	250092	250119	.	+	.	Name=source Saccharomyces cerevisiae S288C
yeast_chr14_9_01	Geneious	source	250326	250353	.	+	.	Name=source Saccharomyces cerevisiae S288C
yeast_chr14_9_01	Geneious	source	280974	281001	.	+	.	Name=source Saccharomyces cerevisiae S288C
yeast_chr14_9_01	Geneious	source	281301	281328	.	+	.	Name=source Saccharomyces cerevisiae S288C
yeast_chr14_9_01	Geneious	source	337039	337066	.	+	.	Name=source Saccharomyces cerevisiae S288C
yeast_chr14_9_01	Geneious	source	337327	337354	.	+	.	Name=source Saccharomyces cerevisiae S288C
yeast_chr14_9_01	Geneious	source	340935	340962	.	+	.	Name=source Saccharomyces cerevisiae S288C
yeast_chr14_9_01	Geneious	source	410578	410605	.	+	.	Name=source Saccharomyces cerevisiae S288C
yeast_chr14_9_01	Geneious	source	491778	491805	.	+	.	Name=source Saccharomyces cerevisiae S288C
yeast_chr14_9_01	Geneious	source	492069	492096	.	+	.	Name=source Saccharomyces cerevisiae S288C
yeast_chr14_9_01	Geneious	source	495631	495658	.	+	.	Name=source Saccharomyces cerevisiae S288C
yeast_chr14_9_01	Geneious	source	595801	595828	.	+	.	Name=source Saccharomyces cerevisiae S288C
yeast_chr14_9_01	Geneious	source	658930	658957	.	+	.	Name=source Saccharomyces cerevisiae S288C
yeast_chr14_9_01	Geneious	source	725546	725573	.	+	.	Name=source Saccharomyces cerevisiae S288C
yeast_chr14_9_01	Geneious	source	747801	747828	.	+	.	Name=source Saccharomyces cerevisiae S288C
yeast_chr14_9_01	Geneious	source	748146	748173	.	+	.	Name=source Saccharomyces cerevisiae S288C
yeast_chr14_9_01	Geneious	source	489241	489262	.	+	.	Name=source Saccharomyces cerevisiae S288C
yeast_chr14_9_01	Geneious	Editing History Replacement	108692	108719	.	+	.	Name=TTTGCGTGCCGCTATCCGTTTAGCCTTA
yeast_chr14_9_01	Geneious	Editing History Replacement	131037	131064	.	+	.	Name=GGCGTCCAATTGGCTAGGCTCGATATGA
yeast_chr14_9_01	Geneious	Editing History Replacement	174855	174882	.	+	.	Name=AGATGAGCAATTGACCGCTTTACAGGAC
yeast_chr14_9_01	Geneious	Editing History Replacement	176082	176109	.	.	.	Name=TGCTGCTAGCCGTGTTAAGACCAGTATT
yeast_chr14_9_01	Geneious	Editing History Replacement	180304	180331	.	+	.	Name=TGACAACGTCCCAACCAGTACTTGGAAC
yeast_chr14_9_01	Geneious	Editing History Replacement	249229	249256	.	+	.	Name=GGTTTCGGTAGGACTATCTTCGTCGCTA
yeast_chr14_9_01	Geneious	Editing History Replacement	250092	250119	.	+	.	Name=TGGAACGGTTAAGCTAACCAAGACGGCT
yeast_chr14_9_01	Geneious	Editing History Replacement	250326	250353	.	+	.	Name=ATTACCCTCGTCTTGGCTTAAAACTGGG
yeast_chr14_9_01	Geneious	Editing History Replacement	280974	281001	.	+	.	Name=GCTTGGGACAGCGATACCTGAGCTCAAT
yeast_chr14_9_01	Geneious	Editing History Replacement	281301	281328	.	+	.	Name=AGCGCTGAAGCTCATACCAGCGCTATTT
yeast_chr14_9_01	Geneious	Editing History Replacement	337039	337066	.	+	.	Name=GTCGTCTGACTCAACATCGTCGTGAACA
yeast_chr14_9_01	Geneious	Editing History Replacement	337327	337354	.	+	.	Name=GGTCAATTGCTCTCTAGCGTAAGCTTCA
yeast_chr14_9_01	Geneious	Editing History Replacement	340935	340962	.	+	.	Name=ACTATCGTGTGAAGCGTCACTAACGCTT
yeast_chr14_9_01	Geneious	Editing History Replacement	410578	410605	.	+	.	Name=GCTGTGGGTACTGATTGATGGTGGGCTA
yeast_chr14_9_01	Geneious	Editing History Replacement	491778	491805	.	+	.	Name=CAGTCCAACCATCGCTATTTCAAGCGGC
yeast_chr14_9_01	Geneious	Editing History Replacement	492069	492096	.	+	.	Name=CTTTTTGTTAGGTCCTGTCCGTAGACGT
yeast_chr14_9_01	Geneious	Editing History Replacement	495631	495658	.	+	.	Name=TACCGGTTGCATCGCCTTGGCCTTATCA
yeast_chr14_9_01	Geneious	Editing History Replacement	595801	595828	.	+	.	Name=TGACTCGCTTAACTTCTCGTTGGTCCAA
yeast_chr14_9_01	Geneious	Editing History Replacement	690852	690879	.	.	.	Name=TGGTTGTTTACGGTGGCTTCTGGTACCG
yeast_chr14_9_01	Geneious	Editing History Replacement	725546	725573	.	+	.	Name=ATCACTTTCGCCGCATGAGTTGCATGGG
yeast_chr14_9_01	Geneious	Editing History Replacement	747801	747828	.	+	.	Name=AACGGTATCCTGGATGGCAGGGTTACTA
yeast_chr14_9_01	Geneious	Editing History Replacement	748146	748173	.	+	.	Name=GACTGGGCATTGGTCTTTAATACCCCAA
yeast_chr14_9_01	Geneious	Editing History Replacement	658932	658957	.	+	.	Name=TGGCCTGGGTGGTGTTACTGTTTCTA
yeast_chr14_9_01	Geneious	Editing History Replacement	489241	489262	.	+	.	Name=TGCCACTACTAGCAGCAGCGCC
yeast_chr14_9_01	Geneious	Editing History Replacement	489349	489361	.	.	.	Name=GGCCTCTTCGGCC
yeast_chr14_9_01	Geneious	Editing History Replacement	497704	497710	.	.	.	Name=ACTCGGG
yeast_chr14_9_01	Geneious	Editing History Replacement	5863	5863	.	.	.	Name=C
yeast_chr14_9_01	Geneious	Editing History Replacement	12071	12071	.	.	.	Name=G
yeast_chr14_9_01	Geneious	Editing History Replacement	25505	25505	.	.	.	Name=G
yeast_chr14_9_01	Geneious	Editing History Replacement	26370	26370	.	.	.	Name=G
yeast_chr14_9_01	Geneious	Editing History Replacement	108473	108473	.	.	.	Name=G
yeast_chr14_9_01	Geneious	Editing History Replacement	108476	108476	.	.	.	Name=C
yeast_chr14_9_01	Geneious	Editing History Replacement	108479	108479	.	.	.	Name=A
yeast_chr14_9_01	Geneious	Editing History Replacement	108482	108482	.	.	.	Name=G
yeast_chr14_9_01	Geneious	Editing History Replacement	108485	108485	.	.	.	Name=C
yeast_chr14_9_01	Geneious	Editing History Replacement	121256	121256	.	.	.	Name=TAACTTCGTATAATGTACATTATACGAAGTTAT
yeast_chr14_9_01	Geneious	Editing History Replacement	125738	125738	.	.	.	Name=A
yeast_chr14_9_01	Geneious	Editing History Replacement	125742	125742	.	.	.	Name=TAACTTCGTATAATGTACATTATACGAAGTTAT
yeast_chr14_9_01	Geneious	Editing History Replacement	125884	125884	.	.	.	Name=T
yeast_chr14_9_01	Geneious	Editing History Replacement	131094	131094	.	.	.	Name=G
yeast_chr14_9_01	Geneious	Editing History Replacement	131100	131100	.	.	.	Name=G
yeast_chr14_9_01	Geneious	Editing History Replacement	131106	131106	.	.	.	Name=C
yeast_chr14_9_01	Geneious	Editing History Replacement	139865	139865	.	.	.	Name=C
yeast_chr14_9_01	Geneious	Editing History Replacement	139868	139868	.	.	.	Name=G
yeast_chr14_9_01	Geneious	Editing History Replacement	140758	140758	.	.	.	Name=C
yeast_chr14_9_01	Geneious	Editing History Replacement	149987	149987	.	.	.	Name=T
yeast_chr14_9_01	Geneious	Editing History Replacement	174597	174597	.	.	.	Name=T
yeast_chr14_9_01	Geneious	Editing History Replacement	175485	175485	.	.	.	Name=G
yeast_chr14_9_01	Geneious	Editing History Replacement	250023	250023	.	.	.	Name=C
yeast_chr14_9_01	Geneious	Editing History Replacement	336492	336492	.	.	.	Name=T
yeast_chr14_9_01	Geneious	Editing History Replacement	337225	337225	.	.	.	Name=A
yeast_chr14_9_01	Geneious	Editing History Replacement	374049	374049	.	.	.	Name=ATAACTTCGTATAATGTACATTATACGAAGTTA
yeast_chr14_9_01	Geneious	Editing History Replacement	396439	396439	.	.	.	Name=T
yeast_chr14_9_01	Geneious	Editing History Replacement	400120	400120	.	.	.	Name=T
yeast_chr14_9_01	Geneious	Editing History Replacement	400635	400635	.	.	.	Name=A
yeast_chr14_9_01	Geneious	Editing History Replacement	401185	401185	.	.	.	Name=T
yeast_chr14_9_01	Geneious	Editing History Replacement	401188	401188	.	.	.	Name=G
yeast_chr14_9_01	Geneious	Editing History Replacement	438770	438770	.	.	.	Name=ATAACTTCGTATAATGTACATTATACGAAGTTA
yeast_chr14_9_01	Geneious	Editing History Replacement	439179	439179	.	.	.	Name=C
yeast_chr14_9_01	Geneious	Editing History Replacement	439182	439182	.	.	.	Name=G
yeast_chr14_9_01	Geneious	Editing History Replacement	495358	495358	.	.	.	Name=T
yeast_chr14_9_01	Geneious	Editing History Replacement	495373	495373	.	.	.	Name=T
yeast_chr14_9_01	Geneious	Editing History Replacement	495835	495835	.	.	.	Name=T
yeast_chr14_9_01	Geneious	Editing History Replacement	539818	539818	.	.	.	Name=T
yeast_chr14_9_01	Geneious	Editing History Replacement	603479	603479	.	.	.	Name=ATAACTTCGTATAATGTACATTATACGAAGTTA
yeast_chr14_9_01	Geneious	Editing History Replacement	603561	603561	.	.	.	Name=C
yeast_chr14_9_01	Geneious	Editing History Replacement	603564	603564	.	.	.	Name=T
yeast_chr14_9_01	Geneious	Editing History Replacement	603567	603567	.	.	.	Name=G
yeast_chr14_9_01	Geneious	Editing History Replacement	646462	646462	.	.	.	Name=G
yeast_chr14_9_01	Geneious	Editing History Replacement	690830	690830	.	.	.	Name=ATAACTTCGTATAATGTACATTATACGAAGTTA
yeast_chr14_9_01	Geneious	Editing History Replacement	690834	690834	.	.	.	Name=T
yeast_chr14_9_01	Geneious	Editing History Replacement	747429	747429	.	.	.	Name=TAACTTCGTATAATGTACATTATACGAAGTTAT
yeast_chr14_9_01	Geneious	Editing History Replacement	747980	747980	.	.	.	Name=G
yeast_chr14_9_01	Geneious	Editing History Replacement	747984	747984	.	.	.	Name=A
yeast_chr14_9_01	Geneious	Editing History Insertion	488563	488912	.	.	.	Name=
yeast_chr14_9_01	Geneious	source	488563	488912	.	+	.	Name=source Saccharomyces cerevisiae S288C
yeast_chr14_9_01	Geneious	extracted region	488563	488912	.	+	.	Name=Extracted region from null
yeast_chr14_9_01	Geneious	intron	488563	488912	.	+	.	Name=SUN4 intron
yeast_chr14_9_01	SGD	CDS	8894	10195	.	-	.	Name=YNL330C_CDS;ID=YNL330C_CDS;Parent=YNL330C
yeast_chr14_9_01	SGD	CDS	5657	6679	.	+	.	Name=YNL332W_CDS;ID=YNL332W_CDS;Parent=YNL332W
yeast_chr14_9_01	BIO	tag	10501	10528	.	+	.	Name=YNL329C_34;ID=YNL329C_34
yeast_chr14_9_01	BIO	megachunk	694	27370	.	+	.	Name=yeast_chr14_3_26.A;ID=yeast_chr14_3_26.A
yeast_chr14_9_01	SGD	gene	2209	2886	.	+	.	Name=YNL335W;ID=YNL335W;Alias=DDI3;Note=Protein of unknown function%3B expression is induced over 100-fold by DNA damage%3B induction decreased in rad6 and rad18 mutants;Ontology_term=GO:0003674%2CGO:0005575%2CGO:0008150
yeast_chr14_9_01	SGD	gene	2999	3667	.	-	.	Name=YNL334C;ID=YNL334C;Alias=SNO2;Note=Protein of unknown function%2C nearly identical to Sno3p%3B expression is induced before the diauxic shift and also in the absence of thiamin;Ontology_term=GO:0003674%2CGO:0005575%2CGO:0008614%2CGO:0009228
yeast_chr14_9_01	SGD	gene	4058	4954	.	+	.	Name=YNL333W;ID=YNL333W;Alias=SNZ2;Note=Member of a stationary phase-induced gene family%3B transcription of SNZ2 is induced prior to diauxic shift%2C and also in the absence of thiamin in a Thi2p-dependent manner%3B forms a coregulated gene pair with SNO2%3B interacts with Thi11p;Ontology_term=GO:0005515%2CGO:0005575%2CGO:0008614%2CGO:0009228
yeast_chr14_9_01	SGD	gene	5657	6679	.	+	.	Name=YNL332W;ID=YNL332W;Alias=THI12;Note=Protein involved in synthesis of the thiamine precursor hydroxymethylpyrimidine (HMP)%3B member of a subtelomeric gene family including THI5%2C THI11%2C THI12%2C and THI13;Ontology_term=GO:0003674%2CGO:0005575%2CGO:0009228
yeast_chr14_9_01	SGD	gene	6977	8107	.	-	.	Name=YNL331C;ID=YNL331C;Alias=AAD14;Note=Putative aryl-alcohol dehydrogenase%3B similar to P. chrysosporium aryl-alcohol dehydrogenase%3B mutational analysis has not yet revealed a physiological role;Ontology_term=GO:0005575%2CGO:0006081%2CGO:0018456
yeast_chr14_9_01	SGD	gene	8894	10195	.	-	.	Name=YNL330C;ID=YNL330C;Alias=RPD3%2CMOF6%2CREC3%2CSDI2%2CSDS6;Note=Histone deacetylase%3B regulates transcription%2C silencing%2C and other processes by influencing chromatin remodeling%3B forms at least two different complexes which have distinct functions and members;Ontology_term=GO:0000083%2CGO:0000115%2CGO:0000117%2CGO:0000118%2CGO:0000122%2CGO:0001302%2CGO:0003713%2CGO:0003714%2CGO:0004407%2CGO:0006368%2CGO:0016479%2CGO:0030174%2CGO:0031939%2CGO:0032221%2CGO:0033698%2CGO:0034401%2CGO:0034503%2CGO:0034605%2CGO:0045128%2CGO:0045816%2CGO:0045944%2CGO:0051038%2CGO:0061186%2CGO:0061188%2CGO:0070210%2CGO:0070211%2CGO:0070822%2CGO:0070932%2CGO:0070933
yeast_chr14_9_01	SGD	CDS	2999	3667	.	-	.	Name=YNL334C_CDS;ID=YNL334C_CDS;Parent=YNL334C
yeast_chr14_9_01	BIO	tag	7295	7322	.	+	.	Name=YNL331C_319;ID=YNL331C_319
yeast_chr14_9_01	SGD	CDS	2209	2886	.	+	.	Name=YNL335W_CDS;ID=YNL335W_CDS;Parent=YNL335W
yeast_chr14_9_01	SGD	chromosome	694	752578	.	+	.	Name=chr14;ID=chr14
yeast_chr14_9_01	SGD	CDS	4058	4954	.	+	.	Name=YNL333W_CDS;ID=YNL333W_CDS;Parent=YNL333W
yeast_chr14_9_01	SGD	gene	10468	13560	.	-	.	Name=YNL329C;ID=YNL329C;Alias=PEX6%2CPAS8;Note=AAA-peroxin that heterodimerizes with AAA-peroxin Pex1p and participates in the recycling of peroxisomal signal receptor Pex5p from the peroxisomal membrane to the cystosol;Ontology_term=GO:0001302%2CGO:0005624%2CGO:0005625%2CGO:0005777%2CGO:0005829%2CGO:0016562%2CGO:0016887%2CGO:0046982
yeast_chr14_9_01	SGD	CDS	10468	13560	.	-	.	Name=YNL329C_CDS;ID=YNL329C_CDS;Parent=YNL329C
yeast_chr14_9_01	BIO	tag	9338	9365	.	+	.	Name=YNL330C_445;ID=YNL330C_445
yeast_chr14_9_01	BIO	chunk	5847	12080	.	+	.	Name=yeast_chr14_3_26.A2;ID=yeast_chr14_3_26.A2
yeast_chr14_9_01	BIO	chunk	694	5886	.	+	.	Name=yeast_chr14_3_26.A1;ID=yeast_chr14_3_26.A1
yeast_chr14_9_01	BIO	restriction_enzyme_recognition_site	5858	5872	-4.119	+	.	Name=SfiI_5858;ID=SfiI_5858
yeast_chr14_9_01	BIO	site_specific_recombination_target_region	10431	10464	.	+	.	Name=loxPsym_3_3_YNL329C;ID=loxPsym_3_3_YNL329C
yeast_chr14_9_01	BIO	tag	9524	9551	.	+	.	Name=YNL330C_631;ID=YNL330C_631
yeast_chr14_9_01	BIO	site_specific_recombination_target_region	4958	4991	.	+	.	Name=loxPsym_3_3_YNL333W;ID=loxPsym_3_3_YNL333W
yeast_chr14_9_01	BIO	site_specific_recombination_target_region	2962	2995	.	+	.	Name=loxPsym_3_3_YNL334C;ID=loxPsym_3_3_YNL334C
yeast_chr14_9_01	BIO	site_specific_recombination_target_region	6940	6973	.	+	.	Name=loxPsym_3_3_YNL331C;ID=loxPsym_3_3_YNL331C
yeast_chr14_9_01	BIO	deletion	6682	6683	.	+	.	Name=loxPsym_3_3_YNL332W_deletion;ID=loxPsym_3_3_YNL332W_deletion
yeast_chr14_9_01	BIO	site_specific_recombination_target_region	8857	8890	.	+	.	Name=loxPsym_3_3_YNL330C;ID=loxPsym_3_3_YNL330C
yeast_chr14_9_01	BIO	stop_retained_variant	6977	6979	.	+	.	Name=YNL331C_*1*;ID=YNL331C_*1*;Parent=YNL331C
yeast_chr14_9_01	SGD	CDS	6977	8107	.	-	.	Name=YNL331C_CDS;ID=YNL331C_CDS;Parent=YNL331C
yeast_chr14_9_01	BIO	tag	7001	7028	.	+	.	Name=YNL331C_25;ID=YNL331C_25
yeast_chr14_9_01	BIO	coding_sequence_variant	2800	2808	.	+	.	Name=BsoBI_2800_NSR_removed;ID=BsoBI_2800_NSR_removed
yeast_chr14_9_01	BIO	site_specific_recombination_target_region	1200	1233	.	+	.	Name=loxPsym_chr14_3_21_1200..1201_5flank;ID=loxPsym_chr14_3_21_1200..1201_5flank
yeast_chr14_9_01	BIO	PCR_product	10501	10945	.	+	.	Name=YNL329C_amp3v1;ID=YNL329C_amp3v1
yeast_chr14_9_01	BIO	PCR_product	9338	9551	.	+	.	Name=YNL330C_amp1v1;ID=YNL330C_amp1v1
yeast_chr14_9_01	BIO	stop_retained_variant	4952	4954	.	+	.	Name=YNL333W_*895*;ID=YNL333W_*895*;Parent=YNL333W
yeast_chr14_9_01	BIO	deletion	2889	2890	.	+	.	Name=loxPsym_3_3_YNL335W_deletion;ID=loxPsym_3_3_YNL335W_deletion
yeast_chr14_9_01	BIO	PCR_product	7001	7322	.	+	.	Name=YNL331C_amp1v1;ID=YNL331C_amp1v1
yeast_chr14_9_01	BIO	tag	12265	12292	.	+	.	Name=YNL329C_1798;ID=YNL329C_1798
yeast_chr14_9_01	BIO	tag	16877	16904	.	+	.	Name=YNL327W_1869;ID=YNL327W_1869
yeast_chr14_9_01	BIO	tag	12670	12697	.	+	.	Name=YNL329C_2203;ID=YNL329C_2203
yeast_chr14_9_01	BIO	PCR_product	12265	12610	.	+	.	Name=YNL329C_amp1v1;ID=YNL329C_amp1v1
yeast_chr14_9_01	BIO	tag	17237	17264	.	+	.	Name=YNL327W_2229;ID=YNL327W_2229
yeast_chr14_9_01	BIO	stop_retained_variant	18332	18334	.	+	.	Name=YNL326C_*1*;ID=YNL326C_*1*;Parent=YNL326C
yeast_chr14_9_01	BIO	coding_sequence_variant	15762	15770	.	+	.	Name=BsoBI_15762_ISG_removed;ID=BsoBI_15762_ISG_removed
yeast_chr14_9_01	SGD	CDS	18332	19342	.	-	.	Name=YNL326C_CDS;ID=YNL326C_CDS;Parent=YNL326C
yeast_chr14_9_01	BIO	deletion	18137	18138	.	+	.	Name=loxPsym_3_3_YNL327W_deletion;ID=loxPsym_3_3_YNL327W_deletion
yeast_chr14_9_01	SGD	ARS	19464	19695	.	+	.	Name=ARS1405;ID=ARS1405;Alias=ARSXIV-29;Note=Autonomously Replicating Sequence
yeast_chr14_9_01	BIO	PCR_product	12670	13159	.	+	.	Name=YNL329C_amp2v1;ID=YNL329C_amp2v1
yeast_chr14_9_01	SGD	gene	15009	18134	.	+	.	Name=YNL327W;ID=YNL327W;Alias=EGT2;Note=Glycosylphosphatidylinositol (GPI)-anchored cell wall endoglucanase required for proper cell separation after cytokinesis%2C expression is activated by Swi5p and tightly regulated in a cell cycle-dependent manner;Ontology_term=GO:0000910%2CGO:0005933%2CGO:0008810%2CGO:0009277%2CGO:0030428
yeast_chr14_9_01	BIO	tag	15536	15563	.	+	.	Name=YNL327W_528;ID=YNL327W_528
yeast_chr14_9_01	SGD	gene	18332	19342	.	-	.	Name=YNL326C;ID=YNL326C;Alias=PFA3;Note=Palmitoyltransferase for Vac8p%2C required for vacuolar membrane fusion%3B contains an Asp-His-His-Cys-cysteine rich (DHHC-CRD) domain%3B autoacylates%3B required for vacuolar integrity under stress conditions;Ontology_term=GO:0000324%2CGO:0000329%2CGO:0016021%2CGO:0018345%2CGO:0019706%2CGO:0042144
yeast_chr14_9_01	BIO	tag	20398	20425	.	+	.	Name=YNL325C_631;ID=YNL325C_631
yeast_chr14_9_01	SGD	gene	19768	22407	.	-	.	Name=YNL325C;ID=YNL325C;Alias=FIG4;Note=Phosphatidylinositol 3%2C5-bisphosphate (PtdIns[3%2C5]P) phosphatase%3B required for efficient mating and response to osmotic shock%3B physically associates with and regulated by Vac14p%3B contains a SAC1-like domain;Ontology_term=GO:0000329%2CGO:0019898%2CGO:0043813%2CGO:0046856%2CGO:0070772
yeast_chr14_9_01	BIO	tag	17009	17036	.	+	.	Name=YNL327W_2001;ID=YNL327W_2001
yeast_chr14_9_01	SGD	gene	13795	14235	.	-	.	Name=YNL328C;ID=YNL328C;Alias=MDJ2;Note=Constituent of the mitochondrial import motor associated with the presequence translocase%3B function overlaps with that of Pam18p%3B stimulates the ATPase activity of Ssc1p to drive mitochondrial import%3B contains a J domain;Ontology_term=GO:0001405%2CGO:0001671%2CGO:0005743%2CGO:0008565%2CGO:0030150
yeast_chr14_9_01	BIO	tag	16580	16607	.	+	.	Name=YNL327W_1572;ID=YNL327W_1572
yeast_chr14_9_01	BIO	chunk	18742	27370	.	+	.	Name=yeast_chr14_3_26.A4;ID=yeast_chr14_3_26.A4
yeast_chr14_9_01	BIO	chunk	12041	18781	.	+	.	Name=yeast_chr14_3_26.A3;ID=yeast_chr14_3_26.A3
yeast_chr14_9_01	BIO	PCR_product	16580	16904	.	+	.	Name=YNL327W_amp1v1;ID=YNL327W_amp1v1
yeast_chr14_9_01	BIO	tag	10918	10945	.	+	.	Name=YNL329C_451;ID=YNL329C_451
yeast_chr14_9_01	BIO	tag	13132	13159	.	+	.	Name=YNL329C_2665;ID=YNL329C_2665
yeast_chr14_9_01	BIO	PCR_product	17009	17264	.	+	.	Name=YNL327W_amp2v1;ID=YNL327W_amp2v1
yeast_chr14_9_01	SGD	CDS	13795	14235	.	-	.	Name=YNL328C_CDS;ID=YNL328C_CDS;Parent=YNL328C
yeast_chr14_9_01	SGD	CDS	15009	18134	.	+	.	Name=YNL327W_CDS;ID=YNL327W_CDS;Parent=YNL327W
yeast_chr14_9_01	BIO	PCR_product	18353	18779	.	+	.	Name=YNL326C_amp1v1;ID=YNL326C_amp1v1
yeast_chr14_9_01	BIO	site_specific_recombination_target_region	13758	13791	.	+	.	Name=loxPsym_3_3_YNL328C;ID=loxPsym_3_3_YNL328C
yeast_chr14_9_01	BIO	site_specific_recombination_target_region	18295	18328	.	+	.	Name=loxPsym_3_3_YNL326C;ID=loxPsym_3_3_YNL326C
yeast_chr14_9_01	BIO	site_specific_recombination_target_region	19731	19764	.	+	.	Name=loxPsym_3_3_YNL325C;ID=loxPsym_3_3_YNL325C
yeast_chr14_9_01	BIO	tag	15269	15296	.	+	.	Name=YNL327W_261;ID=YNL327W_261
yeast_chr14_9_01	BIO	PCR_product	15269	15563	.	+	.	Name=YNL327W_amp3v1;ID=YNL327W_amp3v1
yeast_chr14_9_01	BIO	coding_sequence_variant	15333	15338	.	+	.	Name=BsoBI_15333_PE_removed;ID=BsoBI_15333_PE_removed
yeast_chr14_9_01	BIO	PCR_product	20398	20674	.	+	.	Name=YNL325C_amp1v1;ID=YNL325C_amp1v1
yeast_chr14_9_01	BIO	coding_sequence_variant	18060	18068	.	+	.	Name=BsoBI_18060_YSG_removed;ID=BsoBI_18060_YSG_removed
yeast_chr14_9_01	BIO	tag	18353	18380	.	+	.	Name=YNL326C_22;ID=YNL326C_22
yeast_chr14_9_01	BIO	tag	18752	18779	.	+	.	Name=YNL326C_421;ID=YNL326C_421
yeast_chr14_9_01	BIO	restriction_enzyme_recognition_site	12058	12063	-4.973	+	.	Name=BsoBI_12058;ID=BsoBI_12058
yeast_chr14_9_01	SGD	CDS	19768	22407	.	-	.	Name=YNL325C_CDS;ID=YNL325C_CDS;Parent=YNL325C
yeast_chr14_9_01	BIO	tag	12583	12610	.	+	.	Name=YNL329C_2116;ID=YNL329C_2116
yeast_chr14_9_01	BIO	restriction_enzyme_recognition_site	18755	18769	-4.119	+	.	Name=SfiI_18755;ID=SfiI_18755
yeast_chr14_9_01	BIO	tag	20647	20674	.	+	.	Name=YNL325C_880;ID=YNL325C_880
yeast_chr14_9_01	BIO	megachunk	26466	58012	.	+	.	Name=yeast_chr14_3_26.B;ID=yeast_chr14_3_26.B
yeast_chr14_9_01	BIO	tag	20758	20785	.	+	.	Name=YNL325C_991;ID=YNL325C_991
yeast_chr14_9_01	BIO	tag	23701	23728	.	+	.	Name=YNL323W_729;ID=YNL323W_729
yeast_chr14_9_01	BIO	tag	26850	26877	.	+	.	Name=YNL321W_1092;ID=YNL321W_1092
yeast_chr14_9_01	SGD	gene	22973	24217	.	+	.	Name=YNL323W;ID=YNL323W;Alias=LEM3%2CBRE3%2CROS3;Note=Membrane protein of the plasma membrane and ER%2C interacts specifically in vivo with the phospholipid translocase (flippase) Dnf1p%3B involved in translocation of phospholipids and alkylphosphocholine drugs across the plasma membrane;Ontology_term=GO:0004012%2CGO:0005737%2CGO:0005783%2CGO:0005886%2CGO:0007166%2CGO:0016021%2CGO:0045332
yeast_chr14_9_01	SGD	gene	24357	25298	.	-	.	Name=YNL322C;ID=YNL322C;Alias=KRE1;Note=Cell wall glycoprotein involved in beta-glucan assembly%3B serves as a K1 killer toxin membrane receptor;Ontology_term=GO:0005199%2CGO:0009277%2CGO:0016021%2CGO:0031505
yeast_chr14_9_01	SGD	gene	25759	28485	.	+	.	Name=YNL321W;ID=YNL321W;Alias=VNX1;Note=Calcium/H+ antiporter localized to the endoplasmic reticulum membrane%3B member of the calcium exchanger (CAX) family%3B potential Cdc28p substrate;Ontology_term=GO:0000324%2CGO:0000329%2CGO:0005789%2CGO:0006813%2CGO:0006814%2CGO:0006818%2CGO:0015369%2CGO:0015385%2CGO:0015386%2CGO:0016021
yeast_chr14_9_01	SGD	gene	28797	29651	.	+	.	Name=YNL320W;ID=YNL320W;Note=Putative protein of unknown function%3B the authentic%2C non-tagged protein is detected in highly purified mitochondria in high-throughput studies;Ontology_term=GO:0003674%2CGO:0005739%2CGO:0008150
yeast_chr14_9_01	BIO	tag	27966	27993	.	+	.	Name=YNL321W_2208;ID=YNL321W_2208
yeast_chr14_9_01	SGD	gene	22079	22474	.	+	.	Name=YNL324W;ID=YNL324W;Note=Dubious ORF unlikely to encode a functional protein%2C based on available experimental and comparative sequence data;Ontology_term=GO:0003674%2CGO:0005575%2CGO:0008150
yeast_chr14_9_01	BIO	tag	26115	26142	.	+	.	Name=YNL321W_357;ID=YNL321W_357
yeast_chr14_9_01	BIO	PCR_product	20758	20962	.	+	.	Name=YNL325C_amp2v1;ID=YNL325C_amp2v1
yeast_chr14_9_01	BIO	tag	21139	21166	.	+	.	Name=YNL325C_1372;ID=YNL325C_1372
yeast_chr14_9_01	SGD	CDS	29773	30213	.	+	.	Name=YNL319W_CDS;ID=YNL319W_CDS;Parent=YNL319W
yeast_chr14_9_01	SGD	CDS	24357	25298	.	-	.	Name=YNL322C_CDS;ID=YNL322C_CDS;Parent=YNL322C
yeast_chr14_9_01	BIO	PCR_product	30603	30939	.	+	.	Name=YNL318C_amp1v1;ID=YNL318C_amp1v1
yeast_chr14_9_01	BIO	chunk	26466	35866	.	+	.	Name=yeast_chr14_3_26.B1;ID=yeast_chr14_3_26.B1
yeast_chr14_9_01	BIO	tag	30603	30630	.	+	.	Name=YNL318C_766;ID=YNL318C_766
yeast_chr14_9_01	BIO	PCR_product	21139	21595	.	+	.	Name=YNL325C_amp3v1;ID=YNL325C_amp3v1
yeast_chr14_9_01	SGD	CDS	25759	28485	.	+	.	Name=YNL321W_CDS;ID=YNL321W_CDS;Parent=YNL321W
yeast_chr14_9_01	SGD	gene	29773	30213	.	+	.	Name=YNL319W;ID=YNL319W;Note=Dubious open reading frame unlikely to encode a protein%3B partially overlaps the verified gene HXT14;Ontology_term=GO:0003674%2CGO:0005575%2CGO:0008150
yeast_chr14_9_01	SGD	gene	29838	31460	.	-	.	Name=YNL318C;ID=YNL318C;Alias=HXT14;Note=Protein with similarity to hexose transporter family members%2C expression is induced in low glucose and repressed in high glucose%3B the authentic%2C non-tagged protein is detected in highly purified mitochondria in high-throughput studies;Ontology_term=GO:0005354%2CGO:0005739%2CGO:0005886%2CGO:0008645%2CGO:0016021
yeast_chr14_9_01	BIO	tag	29150	29177	.	+	.	Name=YNL320W_354;ID=YNL320W_354
yeast_chr14_9_01	BIO	PCR_product	27966	28353	.	+	.	Name=YNL321W_amp2v1;ID=YNL321W_amp2v1
yeast_chr14_9_01	BIO	tag	24939	24966	.	+	.	Name=YNL322C_583;ID=YNL322C_583
yeast_chr14_9_01	BIO	site_specific_recombination_target_region	28489	28522	.	+	.	Name=loxPsym_3_3_YNL321W;ID=loxPsym_3_3_YNL321W
yeast_chr14_9_01	BIO	site_specific_recombination_target_region	24320	24353	.	+	.	Name=loxPsym_3_3_YNL322C;ID=loxPsym_3_3_YNL322C
yeast_chr14_9_01	BIO	site_specific_recombination_target_region	29655	29688	.	+	.	Name=loxPsym_3_3_YNL320W;ID=loxPsym_3_3_YNL320W
yeast_chr14_9_01	BIO	tag	20935	20962	.	+	.	Name=YNL325C_1168;ID=YNL325C_1168
yeast_chr14_9_01	BIO	PCR_product	29150	29450	.	+	.	Name=YNL320W_amp1v1;ID=YNL320W_amp1v1
yeast_chr14_9_01	SGD	CDS	28797	29651	.	+	.	Name=YNL320W_CDS;ID=YNL320W_CDS;Parent=YNL320W
yeast_chr14_9_01	SGD	CDS	22973	24217	.	+	.	Name=YNL323W_CDS;ID=YNL323W_CDS;Parent=YNL323W
yeast_chr14_9_01	BIO	tag	23314	23341	.	+	.	Name=YNL323W_342;ID=YNL323W_342
yeast_chr14_9_01	BIO	deletion	24220	24221	.	+	.	Name=loxPsym_3_3_YNL323W_deletion;ID=loxPsym_3_3_YNL323W_deletion
yeast_chr14_9_01	BIO	PCR_product	26115	26484	.	+	.	Name=YNL321W_amp1v1;ID=YNL321W_amp1v1
yeast_chr14_9_01	BIO	tag	27177	27204	.	+	.	Name=YNL321W_1419;ID=YNL321W_1419
yeast_chr14_9_01	BIO	stop_retained_variant	28483	28485	.	+	.	Name=YNL321W_*2725*;ID=YNL321W_*2725*;Parent=YNL321W
yeast_chr14_9_01	BIO	stop_retained_variant	24215	24217	.	+	.	Name=YNL323W_*1243*;ID=YNL323W_*1243*;Parent=YNL323W
yeast_chr14_9_01	BIO	coding_sequence_variant	22042	22050	.	+	.	Name=BstEII_22044_MVT_removed;ID=BstEII_22044_MVT_removed
yeast_chr14_9_01	BIO	tag	21568	21595	.	+	.	Name=YNL325C_1801;ID=YNL325C_1801
yeast_chr14_9_01	BIO	tag	25131	25149	.	+	.	Name=YNL322C_775;ID=YNL322C_775
yeast_chr14_9_01	BIO	synonymous_codon	29836	29838	.	+	.	Name=YNL319W_I65I;ID=YNL319W_I65I;Parent=YNL319W
yeast_chr14_9_01	BIO	PCR_product	26850	27204	.	+	.	Name=YNL321W_amp3v1;ID=YNL321W_amp3v1
yeast_chr14_9_01	BIO	tag	28326	28353	.	+	.	Name=YNL321W_2568;ID=YNL321W_2568
yeast_chr14_9_01	BIO	PCR_product	24939	25149	.	+	.	Name=YNL322C_amp1v1;ID=YNL322C_amp1v1
yeast_chr14_9_01	BIO	tag	29423	29450	.	+	.	Name=YNL320W_627;ID=YNL320W_627
yeast_chr14_9_01	BIO	restriction_enzyme_recognition_site	26464	26472	-3.654	+	.	Name=BstEII_26464;ID=BstEII_26464
yeast_chr14_9_01	BIO	tag	26457	26484	.	+	.	Name=YNL321W_699;ID=YNL321W_699
yeast_chr14_9_01	SGD	CDS	29838	31460	.	-	.	Name=YNL318C_CDS;ID=YNL318C_CDS;Parent=YNL318C
yeast_chr14_9_01	BIO	PCR_product	23314	23728	.	+	.	Name=YNL323W_amp1v1;ID=YNL323W_amp1v1
yeast_chr14_9_01	BIO	stop_retained_variant	29838	29840	.	+	.	Name=YNL318C_*1*;ID=YNL318C_*1*;Parent=YNL318C
yeast_chr14_9_01	SGD	CDS	22079	22474	.	+	.	Name=YNL324W_CDS;ID=YNL324W_CDS;Parent=YNL324W
yeast_chr14_9_01	BIO	coding_sequence_variant	36297	36302	.	+	.	Name=BsoBI_36297_LE_removed;ID=BsoBI_36297_LE_removed
yeast_chr14_9_01	BIO	PCR_product	36041	36395	.	+	.	Name=YNL314W_amp1v1;ID=YNL314W_amp1v1
yeast_chr14_9_01	BIO	tag	33695	33722	.	+	.	Name=YNL316C_460;ID=YNL316C_460
yeast_chr14_9_01	BIO	PCR_product	38596	38887	.	+	.	Name=YNL313C_amp1v1;ID=YNL313C_amp1v1
yeast_chr14_9_01	SGD	CDS	39520	40341	.	+	.	Name=YNL312W_mRNA_CDS_1;ID=YNL312W_mRNA_CDS_1;Parent=YNL312W_mRNA
yeast_chr14_9_01	BIO	tag	35348	35375	.	+	.	Name=YNL315C_826;ID=YNL315C_826
yeast_chr14_9_01	BIO	tag	32868	32895	.	+	.	Name=YNL317W_1119;ID=YNL317W_1119
yeast_chr14_9_01	BIO	deletion	39526	39527	.	+	.	Name=YNL312W_mRNA_intron_deletion;ID=YNL312W_mRNA_intron_deletion
yeast_chr14_9_01	BIO	tag	32490	32517	.	+	.	Name=YNL317W_741;ID=YNL317W_741
yeast_chr14_9_01	BIO	restriction_enzyme_recognition_site	35838	35852	-4.119	+	.	Name=SfiI_35838;ID=SfiI_35838
yeast_chr14_9_01	BIO	tag	31278	31305	.	+	.	Name=YNL318C_1441;ID=YNL318C_1441
yeast_chr14_9_01	BIO	tag	38860	38887	.	+	.	Name=YNL313C_2320;ID=YNL313C_2320
yeast_chr14_9_01	BIO	chunk	35827	42484	.	+	.	Name=yeast_chr14_3_26.B2;ID=yeast_chr14_3_26.B2
yeast_chr14_9_01	SGD	CDS	33236	34240	.	-	.	Name=YNL316C_CDS;ID=YNL316C_CDS;Parent=YNL316C
yeast_chr14_9_01	SGD	gene	34523	35479	.	-	.	Name=YNL315C;ID=YNL315C;Alias=ATP11;Note=Molecular chaperone%2C required for the assembly of alpha and beta subunits into the F1 sector of mitochondrial F1F0 ATP synthase;Ontology_term=GO:0005739%2CGO:0005759%2CGO:0007005%2CGO:0033615%2CGO:0051082
yeast_chr14_9_01	SGD	gene	35646	36413	.	+	.	Name=YNL314W;ID=YNL314W;Alias=DAL82;Note=Positive regulator of allophanate inducible genes%3B binds a dodecanucleotide sequence upstream of all genes that are induced by allophanate%3B contains an UISALL DNA-binding%2C a transcriptional activation%2C and a coiled-coil domain;Ontology_term=GO:0000256%2CGO:0005634%2CGO:0006367%2CGO:0016563%2CGO:0043565
yeast_chr14_9_01	SGD	gene	36541	39255	.	-	.	Name=YNL313C;ID=YNL313C;Alias=EMW1;Note=Essential conserved protein with a role in maintaining cell wall integrity%3B contains six TPR (tetratricopeptide repeat) domains clustered in the C-terminal region%3B conditional mutant is suppressed by overexpression of GFA1;Ontology_term=GO:0003674%2CGO:0005634%2CGO:0005737%2CGO:0031505
yeast_chr14_9_01	SGD	gene	39520	40341	.	+	.	Name=YNL312W;ID=YNL312W;Alias=RFA2%2CBUF1%2CRPA2;Note=Subunit of heterotrimeric Replication Protein A (RPA)%2C which is a highly conserved single-stranded DNA binding protein involved in DNA replication%2C repair%2C and recombination;Ontology_term=GO:0000722%2CGO:0000724%2CGO:0000781%2CGO:0000794%2CGO:0003690%2CGO:0003697%2CGO:0005662%2CGO:0006260%2CGO:0006268%2CGO:0006281%2CGO:0006289%2CGO:0006312%2CGO:0007004%2CGO:0007131%2CGO:0016567%2CGO:0030491%2CGO:0043565%2CGO:0045184
yeast_chr14_9_01	SGD	CDS	35646	36413	.	+	.	Name=YNL314W_CDS;ID=YNL314W_CDS;Parent=YNL314W
yeast_chr14_9_01	landmark	region	35646	36413	.	+	.	Name=DAL82;ID=DAL82
yeast_chr14_9_01	SGD	CDS	34523	35479	.	-	.	Name=YNL315C_CDS;ID=YNL315C_CDS;Parent=YNL315C
yeast_chr14_9_01	BIO	tag	36041	36065	.	+	.	Name=YNL314W_396;ID=YNL314W_396
yeast_chr14_9_01	BIO	PCR_product	30861	31305	.	+	.	Name=YNL318C_amp2v1;ID=YNL318C_amp2v1
yeast_chr14_9_01	SGD	gene	31750	33147	.	+	.	Name=YNL317W;ID=YNL317W;Alias=PFS2;Note=Integral subunit of the pre-mRNA cleavage and polyadenylation factor (CPF) complex%3B plays an essential role in mRNA 3'-end formation by bridging different processing factors and thereby promoting the assembly of the processing complex;Ontology_term=GO:0003723%2CGO:0005847%2CGO:0006378%2CGO:0006379
yeast_chr14_9_01	SGD	gene	33236	34240	.	-	.	Name=YNL316C;ID=YNL316C;Alias=PHA2;Note=Prephenate dehydratase%2C catalyzes the conversion of prephanate to phenylpyruvate%2C which is a step in the phenylalanine biosynthesis pathway;Ontology_term=GO:0004664%2CGO:0005737%2CGO:0009094
yeast_chr14_9_01	BIO	tag	37534	37558	.	+	.	Name=YNL313C_994;ID=YNL313C_994
yeast_chr14_9_01	BIO	PCR_product	32490	32895	.	+	.	Name=YNL317W_amp1v1;ID=YNL317W_amp1v1
yeast_chr14_9_01	BIO	PCR_product	33695	33935	.	+	.	Name=YNL316C_amp1v1;ID=YNL316C_amp1v1
yeast_chr14_9_01	BIO	tag	38596	38623	.	+	.	Name=YNL313C_2056;ID=YNL313C_2056
yeast_chr14_9_01	BIO	tag	36655	36682	.	+	.	Name=YNL313C_115;ID=YNL313C_115
yeast_chr14_9_01	BIO	tag	34985	35012	.	+	.	Name=YNL315C_463;ID=YNL315C_463
yeast_chr14_9_01	BIO	PCR_product	36655	36892	.	+	.	Name=YNL313C_amp3v1;ID=YNL313C_amp3v1
yeast_chr14_9_01	SGD	CDS	36541	39255	.	-	.	Name=YNL313C_CDS;ID=YNL313C_CDS;Parent=YNL313C
yeast_chr14_9_01	BIO	PCR_product	34985	35375	.	+	.	Name=YNL315C_amp1v1;ID=YNL315C_amp1v1
yeast_chr14_9_01	BIO	tag	33908	33935	.	+	.	Name=YNL316C_673;ID=YNL316C_673
yeast_chr14_9_01	SGD	CDS	31750	33147	.	+	.	Name=YNL317W_CDS;ID=YNL317W_CDS;Parent=YNL317W
yeast_chr14_9_01	BIO	tag	30912	30939	.	+	.	Name=YNL318C_1075;ID=YNL318C_1075
yeast_chr14_9_01	BIO	tag	30861	30888	.	+	.	Name=YNL318C_1024;ID=YNL318C_1024
yeast_chr14_9_01	SGD	mRNA	39520	40341	.	+	.	Name=YNL312W_mRNA;ID=YNL312W_mRNA;Parent=YNL312W
yeast_chr14_9_01	BIO	tag	36368	36395	.	+	.	Name=YNL314W_723;ID=YNL314W_723
yeast_chr14_9_01	BIO	PCR_product	37534	37921	.	+	.	Name=YNL313C_amp2v1;ID=YNL313C_amp2v1
yeast_chr14_9_01	BIO	coding_sequence_variant	33764	33772	.	+	.	Name=BstEII_33766_QVT_removed;ID=BstEII_33766_QVT_removed
yeast_chr14_9_01	BIO	site_specific_recombination_target_region	33199	33232	.	+	.	Name=loxPsym_3_3_YNL316C;ID=loxPsym_3_3_YNL316C
yeast_chr14_9_01	BIO	site_specific_recombination_target_region	36417	36450	.	+	.	Name=loxPsym_3_3_YNL314W;ID=loxPsym_3_3_YNL314W
yeast_chr14_9_01	BIO	site_specific_recombination_target_region	34486	34519	.	+	.	Name=loxPsym_3_3_YNL315C;ID=loxPsym_3_3_YNL315C
yeast_chr14_9_01	BIO	tag	36865	36892	.	+	.	Name=YNL313C_325;ID=YNL313C_325
yeast_chr14_9_01	BIO	tag	37894	37921	.	+	.	Name=YNL313C_1354;ID=YNL313C_1354
yeast_chr14_9_01	SGD	gene	40556	42847	.	-	.	Name=YNL311C;ID=YNL311C;Alias=SKP2;Note=F-box protein of unknown function predicted to be part of an SCF ubiquitin protease complex%3B involved in regulating protein levels of sulfur metabolism enzymes%3B may interact with ribosomes%2C based on co-purification experiments;Ontology_term=GO:0004842%2CGO:0005515%2CGO:0005840%2CGO:0019005%2CGO:0030674%2CGO:0031146%2CGO:0031335%2CGO:0044257
yeast_chr14_9_01	SGD	CDS	40556	42847	.	-	.	Name=YNL311C_CDS;ID=YNL311C_CDS;Parent=YNL311C
yeast_chr14_9_01	BIO	site_specific_recombination_target_region	40519	40552	.	+	.	Name=loxPsym_3_3_YNL311C;ID=loxPsym_3_3_YNL311C
yeast_chr14_9_01	BIO	tag	46677	46704	.	+	.	Name=YNL308C_1363;ID=YNL308C_1363
yeast_chr14_9_01	BIO	tag	44567	44594	.	+	.	Name=YNL309W_747;ID=YNL309W_747
yeast_chr14_9_01	BIO	restriction_enzyme_recognition_site	42461	42469	-5.173	+	.	Name=BsoBI_42461;ID=BsoBI_42461
yeast_chr14_9_01	SGD	CDS	50159	51052	.	-	.	Name=YNL305C_CDS;ID=YNL305C_CDS;Parent=YNL305C
yeast_chr14_9_01	BIO	tag	41381	41408	.	+	.	Name=YNL311C_826;ID=YNL311C_826
yeast_chr14_9_01	BIO	tag	41360	41387	.	+	.	Name=YNL311C_805;ID=YNL311C_805
yeast_chr14_9_01	BIO	PCR_product	44567	44981	.	+	.	Name=YNL309W_amp1v1;ID=YNL309W_amp1v1
yeast_chr14_9_01	BIO	tag	44954	44981	.	+	.	Name=YNL309W_1134;ID=YNL309W_1134
yeast_chr14_9_01	BIO	tag	41180	41207	.	+	.	Name=YNL311C_625;ID=YNL311C_625
yeast_chr14_9_01	BIO	coding_sequence_variant	47952	47960	.	+	.	Name=BsoBI_47955_FSG_removed;ID=BsoBI_47955_FSG_removed
yeast_chr14_9_01	SGD	CDS	49382	50035	.	+	.	Name=YNL306W_CDS;ID=YNL306W_CDS;Parent=YNL306W
yeast_chr14_9_01	BIO	tag	47889	47916	.	+	.	Name=YNL307C_217;ID=YNL307C_217
yeast_chr14_9_01	SGD	gene	43066	43590	.	-	.	Name=YNL310C;ID=YNL310C;Alias=ZIM17%2CFMP28%2CHEP1%2CTIM15;Note=Heat shock protein with a zinc finger motif%3B essential for protein import into mitochondria%3B may act with Pam18p to facilitate recognition and folding of imported proteins by Ssc1p (mtHSP70) in the mitochondrial matrix;Ontology_term=GO:0005739%2CGO:0005759%2CGO:0006457%2CGO:0006986%2CGO:0007005%2CGO:0030150%2CGO:0050821%2CGO:0051087
yeast_chr14_9_01	BIO	chunk	42445	51028	.	+	.	Name=yeast_chr14_3_26.B3;ID=yeast_chr14_3_26.B3
yeast_chr14_9_01	SGD	CDS	45315	47090	.	-	.	Name=YNL308C_CDS;ID=YNL308C_CDS;Parent=YNL308C
yeast_chr14_9_01	BIO	tag	49513	49540	.	+	.	Name=YNL306W_132;ID=YNL306W_132
yeast_chr14_9_01	BIO	tag	45624	45651	.	+	.	Name=YNL308C_310;ID=YNL308C_310
yeast_chr14_9_01	SGD	CDS	43066	43590	.	-	.	Name=YNL310C_CDS;ID=YNL310C_CDS;Parent=YNL310C
yeast_chr14_9_01	BIO	coding_sequence_variant	47907	47921	.	+	.	Name=SfiI_47909_GHSGP_removed;ID=SfiI_47909_GHSGP_removed
yeast_chr14_9_01	BIO	tag	45921	45948	.	+	.	Name=YNL308C_607;ID=YNL308C_607
yeast_chr14_9_01	SGD	CDS	43821	45083	.	+	.	Name=YNL309W_CDS;ID=YNL309W_CDS;Parent=YNL309W
yeast_chr14_9_01	BIO	PCR_product	43081	43327	.	+	.	Name=YNL310C_amp1v1;ID=YNL310C_amp1v1
yeast_chr14_9_01	BIO	PCR_product	47889	48147	.	+	.	Name=YNL307C_amp1v1;ID=YNL307C_amp1v1
yeast_chr14_9_01	SGD	gene	47673	48800	.	-	.	Name=YNL307C;ID=YNL307C;Alias=MCK1%2CCMS1%2CYPK1;Note=Protein serine/threonine/tyrosine (dual-specificity) kinase involved in control of chromosome segregation and in regulating entry into meiosis%3B related to mammalian glycogen synthase kinases of the GSK-3 family;Ontology_term=GO:0000070%2CGO:0004674%2CGO:0004712%2CGO:0005625%2CGO:0006303%2CGO:0006468%2CGO:0006950%2CGO:0007126%2CGO:0030437
yeast_chr14_9_01	SGD	gene	45315	47090	.	-	.	Name=YNL308C;ID=YNL308C;Alias=KRI1;Note=Essential nucleolar protein required for 40S ribosome biogenesis%3B physically and functionally interacts with Krr1p;Ontology_term=GO:0000447%2CGO:0003674%2CGO:0005730
yeast_chr14_9_01	SGD	gene	49382	50035	.	+	.	Name=YNL306W;ID=YNL306W;Alias=MRPS18;Note=Mitochondrial ribosomal protein of the small subunit%3B essential for viability%2C unlike most other mitoribosomal proteins;Ontology_term=GO:0003735%2CGO:0005739%2CGO:0005763%2CGO:0032543
yeast_chr14_9_01	SGD	gene	50159	51052	.	-	.	Name=YNL305C;ID=YNL305C;Alias=BXI1%2CYBH3;Note=Protein involved in apoptosis%3B variously described as containing a BCL-2 homology (BH3) domain or as a member of the BAX inhibitor family%3B reported to promote apoptosis under some conditions and to inhibit it in others%3B localizes to ER and vacuole%3B may link the unfolded protein response to apoptosis via regulation of calcium-mediated signaling%3B translocates to mitochondria under apoptosis-inducing conditions in a process involving Mir1p and Cor1p;Ontology_term=GO:0000324%2CGO:0003674%2CGO:0005739%2CGO:0005783%2CGO:0006915%2CGO:0016021%2CGO:0019722%2CGO:0030968
yeast_chr14_9_01	BIO	tag	43300	43327	.	+	.	Name=YNL310C_235;ID=YNL310C_235
yeast_chr14_9_01	BIO	tag	48120	48147	.	+	.	Name=YNL307C_448;ID=YNL307C_448
yeast_chr14_9_01	SGD	gene	43821	45083	.	+	.	Name=YNL309W;ID=YNL309W;Alias=STB1;Note=Protein with a role in regulation of MBF-specific transcription at Start%2C phosphorylated by Cln-Cdc28p kinases in vitro%3B unphosphorylated form binds Swi6p and binding is required for Stb1p function%3B expression is cell-cycle regulated;Ontology_term=GO:0000083%2CGO:0000989%2CGO:0005634%2CGO:0005737%2CGO:0008134%2CGO:0030907%2CGO:0031496%2CGO:0033309%2CGO:0070822
yeast_chr14_9_01	BIO	tag	41774	41801	.	+	.	Name=YNL311C_1219;ID=YNL311C_1219
yeast_chr14_9_01	BIO	PCR_product	41360	41801	.	+	.	Name=YNL311C_amp1v1;ID=YNL311C_amp1v1
yeast_chr14_9_01	BIO	tag	43081	43108	.	+	.	Name=YNL310C_16;ID=YNL310C_16
yeast_chr14_9_01	SGD	CDS	47673	48800	.	-	.	Name=YNL307C_CDS;ID=YNL307C_CDS;Parent=YNL307C
yeast_chr14_9_01	BIO	PCR_product	46677	46983	.	+	.	Name=YNL308C_amp2v1;ID=YNL308C_amp2v1
yeast_chr14_9_01	BIO	coding_sequence_variant	48228	48242	.	+	.	Name=BstXI_48231_AKKLE_removed;ID=BstXI_48231_AKKLE_removed
yeast_chr14_9_01	BIO	tag	46956	46983	.	+	.	Name=YNL308C_1642;ID=YNL308C_1642
yeast_chr14_9_01	BIO	PCR_product	41180	41408	.	+	.	Name=YNL311C_amp2v1;ID=YNL311C_amp2v1
yeast_chr14_9_01	BIO	PCR_product	49513	50005	.	+	.	Name=YNL306W_amp1v1;ID=YNL306W_amp1v1
yeast_chr14_9_01	BIO	PCR_product	45624	45948	.	+	.	Name=YNL308C_amp1v1;ID=YNL308C_amp1v1
yeast_chr14_9_01	BIO	site_specific_recombination_target_region	47636	47669	.	+	.	Name=loxPsym_3_3_YNL307C;ID=loxPsym_3_3_YNL307C
yeast_chr14_9_01	BIO	site_specific_recombination_target_region	50122	50155	.	+	.	Name=loxPsym_3_3_YNL305C;ID=loxPsym_3_3_YNL305C
yeast_chr14_9_01	BIO	site_specific_recombination_target_region	45087	45120	.	+	.	Name=loxPsym_3_3_YNL309W;ID=loxPsym_3_3_YNL309W
yeast_chr14_9_01	BIO	tag	49978	50005	.	+	.	Name=YNL306W_597;ID=YNL306W_597
yeast_chr14_9_01	BIO	tag	50468	50495	.	+	.	Name=YNL305C_310;ID=YNL305C_310
yeast_chr14_9_01	BIO	PCR_product	50468	50849	.	+	.	Name=YNL305C_amp1v1;ID=YNL305C_amp1v1
yeast_chr14_9_01	SGD	CDS	57073	57381	.	+	.	Name=YNL300W_CDS;ID=YNL300W_CDS;Parent=YNL300W
yeast_chr14_9_01	SGD	gene	57880	59808	.	+	.	Name=YNL299W;ID=YNL299W;Alias=TRF5;Note=Non-canonical poly(A) polymerase%2C involved in nuclear RNA degradation as a component of the TRAMP complex%3B catalyzes polyadenylation of hypomodified tRNAs%2C and snoRNA and rRNA precursors%3B overlapping but non-redundant functions with Pap2p;Ontology_term=GO:0004652%2CGO:0005730%2CGO:0031499%2CGO:0034475%2CGO:0043629%2CGO:0071035%2CGO:0071036%2CGO:0071037%2CGO:0071038%2CGO:0071039%2CGO:0071042%2CGO:0071044%2CGO:0071050%2CGO:0071051
yeast_chr14_9_01	SGD	intron	53668	54218	.	-	.	Name=YNL302C_mRNA_intron;ID=YNL302C_mRNA_intron;Parent=YNL302C_mRNA
yeast_chr14_9_01	SGD	ARS	52860	53156	.	+	.	Name=ARS1406;ID=ARS1406;Alias=ARSXIV-62;Note=Autonomously Replicating Sequence
yeast_chr14_9_01	BIO	megachunk	57102	91708	.	+	.	Name=yeast_chr14_3_26.C;ID=yeast_chr14_3_26.C
yeast_chr14_9_01	SGD	gene	60312	62840	.	+	.	Name=YNL298W;ID=YNL298W;Alias=CLA4%2CERC10;Note=Cdc42p-activated signal transducing kinase of the PAK (p21-activated kinase) family%2C along with Ste20p and Skm1p%3B involved in septin ring assembly%2C vacuole inheritance%2C cytokinesis%2C sterol uptake regulation%3B phosphorylates Cdc3p and Cdc10p;Ontology_term=GO:0000011%2CGO:0000324%2CGO:0000910%2CGO:0004674%2CGO:0005634%2CGO:0005933%2CGO:0006468%2CGO:0007096%2CGO:0007118%2CGO:0007266%2CGO:0010629%2CGO:0019236%2CGO:0030010%2CGO:0030478%2CGO:0035376
yeast_chr14_9_01	BIO	tag	52127	52154	.	+	.	Name=YNL304W_570;ID=YNL304W_570
yeast_chr14_9_01	BIO	PCR_product	51788	52154	.	+	.	Name=YNL304W_amp1v1;ID=YNL304W_amp1v1
yeast_chr14_9_01	BIO	site_specific_recombination_target_region	59812	59845	.	+	.	Name=loxPsym_3_3_YNL299W;ID=loxPsym_3_3_YNL299W
yeast_chr14_9_01	SGD	intron	55348	55779	.	-	.	Name=YNL301C_mRNA_intron;ID=YNL301C_mRNA_intron;Parent=YNL301C_mRNA
yeast_chr14_9_01	BIO	tag	58722	58749	.	+	.	Name=YNL299W_843;ID=YNL299W_843
yeast_chr14_9_01	BIO	chunk	57102	66493	.	+	.	Name=yeast_chr14_3_26.C1;ID=yeast_chr14_3_26.C1
yeast_chr14_9_01	BIO	tag	50822	50849	.	+	.	Name=YNL305C_664;ID=YNL305C_664
yeast_chr14_9_01	BIO	chunk	50989	58012	.	+	.	Name=yeast_chr14_3_26.B4;ID=yeast_chr14_3_26.B4
yeast_chr14_9_01	BIO	non_synonymous_codon	52810	52812	.	+	.	Name=YNL303W_S41N;ID=YNL303W_S41N;Parent=YNL303W
yeast_chr14_9_01	BIO	PCR_product	59553	59778	.	+	.	Name=YNL299W_amp1v1;ID=YNL299W_amp1v1
yeast_chr14_9_01	BIO	restriction_enzyme_recognition_site	57100	57114	-4.019	+	.	Name=SfiI_57100;ID=SfiI_57100
yeast_chr14_9_01	SGD	gene	52771	53118	.	+	.	Name=YNL303W;ID=YNL303W;Note=Dubious open reading frame unlikely to encode a protein%2C based on available experimental and comparative sequence data;Ontology_term=GO:0003674%2CGO:0005575%2CGO:0008150
yeast_chr14_9_01	SGD	gene	53253	54238	.	-	.	Name=YNL302C;ID=YNL302C;Alias=RPS19B%2CRP55B;Note=Protein component of the small (40S) ribosomal subunit%2C required for assembly and maturation of pre-40 S particles%3B mutations in human RPS19 are associated with Diamond Blackfan anemia%3B nearly identical to Rps19Ap;Ontology_term=GO:0002181%2CGO:0003735%2CGO:0006407%2CGO:0022627%2CGO:0042274
yeast_chr14_9_01	SGD	gene	54899	55891	.	-	.	Name=YNL301C;ID=YNL301C;Alias=RPL18B%2CRP28B;Note=Protein component of the large (60S) ribosomal subunit%2C identical to Rpl18Ap and has similarity to rat L18 ribosomal protein;Ontology_term=GO:0002181%2CGO:0003735%2CGO:0022625
yeast_chr14_9_01	SGD	gene	57073	57381	.	+	.	Name=YNL300W;ID=YNL300W;Alias=TOS6;Note=Glycosylphosphatidylinositol-dependent cell wall protein%2C expression is periodic and decreases in respone to ergosterol perturbation or upon entry into stationary phase%3B depletion increases resistance to lactic acid;Ontology_term=GO:0003674%2CGO:0008150%2CGO:0009277
yeast_chr14_9_01	BIO	stop_retained_variant	52809	52811	.	+	.	Name=YNL304W_*1252*;ID=YNL304W_*1252*;Parent=YNL304W
yeast_chr14_9_01	BIO	tag	59553	59580	.	+	.	Name=YNL299W_1674;ID=YNL299W_1674
yeast_chr14_9_01	BIO	PCR_product	58473	58749	.	+	.	Name=YNL299W_amp2v1;ID=YNL299W_amp2v1
yeast_chr14_9_01	SGD	CDS	60312	62840	.	+	.	Name=YNL298W_CDS;ID=YNL298W_CDS;Parent=YNL298W
yeast_chr14_9_01	SGD	gene	51558	52811	.	+	.	Name=YNL304W;ID=YNL304W;Alias=YPT11;Note=Rab family GTPase that interacts with the C-terminal tail domain of Myo2p%3B mediates distribution of mitochondria and endoplasmic reticuli to daughter cells;Ontology_term=GO:0000001%2CGO:0000131%2CGO:0003924%2CGO:0005783%2CGO:0005934%2CGO:0005935%2CGO:0048309%2CGO:0048313%2CGO:0051645
yeast_chr14_9_01	SGD	CDS	54899	55347	.	-	2	Name=YNL301C_mRNA_CDS_1;ID=YNL301C_mRNA_CDS_1;Parent=YNL301C_mRNA
yeast_chr14_9_01	SGD	CDS	55780	55891	.	-	.	Name=YNL301C_mRNA_CDS_2;ID=YNL301C_mRNA_CDS_2;Parent=YNL301C_mRNA
yeast_chr14_9_01	BIO	tag	58473	58500	.	+	.	Name=YNL299W_594;ID=YNL299W_594
yeast_chr14_9_01	SGD	mRNA	54899	55891	.	-	.	Name=YNL301C_mRNA;ID=YNL301C_mRNA;Parent=YNL301C
yeast_chr14_9_01	SGD	CDS	53253	53667	.	-	1	Name=YNL302C_mRNA_CDS_1;ID=YNL302C_mRNA_CDS_1;Parent=YNL302C_mRNA
yeast_chr14_9_01	SGD	CDS	54219	54238	.	-	.	Name=YNL302C_mRNA_CDS_2;ID=YNL302C_mRNA_CDS_2;Parent=YNL302C_mRNA
yeast_chr14_9_01	SGD	mRNA	53253	54238	.	-	.	Name=YNL302C_mRNA;ID=YNL302C_mRNA;Parent=YNL302C
yeast_chr14_9_01	BIO	restriction_enzyme_recognition_site	51002	51016	-2.97	+	.	Name=BstXI_51002;ID=BstXI_51002
yeast_chr14_9_01	BIO	tag	59751	59778	.	+	.	Name=YNL299W_1872;ID=YNL299W_1872
yeast_chr14_9_01	SGD	CDS	52771	53118	.	+	.	Name=YNL303W_CDS;ID=YNL303W_CDS;Parent=YNL303W
yeast_chr14_9_01	BIO	site_specific_recombination_target_region	53216	53249	.	+	.	Name=loxPsym_3_3_YNL302C;ID=loxPsym_3_3_YNL302C
yeast_chr14_9_01	BIO	site_specific_recombination_target_region	57385	57418	.	+	.	Name=loxPsym_3_3_YNL300W;ID=loxPsym_3_3_YNL300W
yeast_chr14_9_01	BIO	site_specific_recombination_target_region	54862	54895	.	+	.	Name=loxPsym_3_3_YNL301C;ID=loxPsym_3_3_YNL301C
yeast_chr14_9_01	BIO	tag	51788	51815	.	+	.	Name=YNL304W_231;ID=YNL304W_231
yeast_chr14_9_01	SGD	CDS	57880	59808	.	+	.	Name=YNL299W_CDS;ID=YNL299W_CDS;Parent=YNL299W
yeast_chr14_9_01	SGD	CDS	51558	52811	.	+	.	Name=YNL304W_CDS;ID=YNL304W_CDS;Parent=YNL304W
yeast_chr14_9_01	BIO	PCR_product	60467	60953	.	+	.	Name=YNL298W_amp2v1;ID=YNL298W_amp2v1
yeast_chr14_9_01	BIO	tag	60467	60494	.	+	.	Name=YNL298W_156;ID=YNL298W_156
yeast_chr14_9_01	BIO	PCR_product	63152	63518	.	+	.	Name=YNL297C_amp4v1;ID=YNL297C_amp4v1
yeast_chr14_9_01	BIO	stop_retained_variant	63104	63106	.	+	.	Name=YNL297C_*1*;ID=YNL297C_*1*;Parent=YNL297C
yeast_chr14_9_01	BIO	deletion	69954	69955	.	+	.	Name=loxPsym_3_3_YNL295W_deletion;ID=loxPsym_3_3_YNL295W_deletion
yeast_chr14_9_01	BIO	tag	67148	67175	.	+	.	Name=YNL297C_4045;ID=YNL297C_4045
yeast_chr14_9_01	BIO	PCR_product	68790	69030	.	+	.	Name=YNL295W_amp1v1;ID=YNL295W_amp1v1
yeast_chr14_9_01	SGD	CDS	63104	68014	.	-	.	Name=YNL297C_CDS;ID=YNL297C_CDS;Parent=YNL297C
yeast_chr14_9_01	SGD	CDS	70124	71725	.	-	.	Name=YNL294C_CDS;ID=YNL294C_CDS;Parent=YNL294C
yeast_chr14_9_01	BIO	PCR_product	63887	64280	.	+	.	Name=YNL297C_amp5v1;ID=YNL297C_amp5v1
yeast_chr14_9_01	BIO	tag	63491	63518	.	+	.	Name=YNL297C_388;ID=YNL297C_388
yeast_chr14_9_01	BIO	PCR_product	61580	62027	.	+	.	Name=YNL298W_amp3v1;ID=YNL298W_amp3v1
yeast_chr14_9_01	SGD	gene	70124	71725	.	-	.	Name=YNL294C;ID=YNL294C;Alias=RIM21%2CPAL2;Note=Component of the RIM101 pathway%2C has a role in cell wall construction and alkaline pH response%3B has similarity to A. nidulans PalH;Ontology_term=GO:0001403%2CGO:0003674%2CGO:0009272%2CGO:0016021%2CGO:0030437
yeast_chr14_9_01	BIO	tag	70139	70166	.	+	.	Name=YNL294C_16;ID=YNL294C_16
yeast_chr14_9_01	SGD	gene	63104	68014	.	-	.	Name=YNL297C;ID=YNL297C;Alias=MON2%2CYSL2;Note=Peripheral membrane protein with a role in endocytosis and vacuole integrity%2C interacts with Arl1p and localizes to the endosome%3B member of the Sec7p family of proteins;Ontology_term=GO:0005085%2CGO:0005768%2CGO:0005802%2CGO:0005829%2CGO:0006623%2CGO:0006810%2CGO:0006895%2CGO:0006897%2CGO:0019898
yeast_chr14_9_01	SGD	gene	68377	69951	.	+	.	Name=YNL295W;ID=YNL295W;Note=Putative protein of unknown function;Ontology_term=GO:0003674%2CGO:0005575%2CGO:0008150
yeast_chr14_9_01	SGD	gene	67704	68018	.	+	.	Name=YNL296W;ID=YNL296W;Note=Dubious open reading frame unlikely to encode a functional protein%3B deletion adversely affects sporulation%3B deletion mutant exhibits synthetic phenotype under expression of mutant huntingtin fragment%2C but gene does not have human ortholog;Ontology_term=GO:0003674%2CGO:0005575%2CGO:0030437%2CGO:0045944
yeast_chr14_9_01	BIO	PCR_product	68532	68769	.	+	.	Name=YNL295W_amp2v1;ID=YNL295W_amp2v1
yeast_chr14_9_01	BIO	tag	62000	62027	.	+	.	Name=YNL298W_1689;ID=YNL298W_1689
yeast_chr14_9_01	SGD	CDS	68377	69951	.	+	.	Name=YNL295W_CDS;ID=YNL295W_CDS;Parent=YNL295W
yeast_chr14_9_01	BIO	PCR_product	64439	64835	.	+	.	Name=YNL297C_amp2v1;ID=YNL297C_amp2v1
yeast_chr14_9_01	BIO	site_specific_recombination_target_region	62844	62877	.	+	.	Name=loxPsym_3_3_YNL298W;ID=loxPsym_3_3_YNL298W
yeast_chr14_9_01	BIO	PCR_product	66299	66680	.	+	.	Name=YNL297C_amp1v1;ID=YNL297C_amp1v1
yeast_chr14_9_01	BIO	tag	66653	66680	.	+	.	Name=YNL297C_3550;ID=YNL297C_3550
yeast_chr14_9_01	BIO	PCR_product	67148	67532	.	+	.	Name=YNL297C_amp3v1;ID=YNL297C_amp3v1
yeast_chr14_9_01	BIO	chunk	66454	73267	.	+	.	Name=yeast_chr14_3_26.C2;ID=yeast_chr14_3_26.C2
yeast_chr14_9_01	BIO	coding_sequence_variant	67091	67096	.	+	.	Name=BsoBI_67091_LE_removed;ID=BsoBI_67091_LE_removed
yeast_chr14_9_01	BIO	PCR_product	61235	61679	.	+	.	Name=YNL298W_amp1v1;ID=YNL298W_amp1v1
yeast_chr14_9_01	BIO	tag	64808	64835	.	+	.	Name=YNL297C_1705;ID=YNL297C_1705
yeast_chr14_9_01	BIO	tag	60926	60953	.	+	.	Name=YNL298W_615;ID=YNL298W_615
yeast_chr14_9_01	SGD	CDS	67704	68018	.	+	.	Name=YNL296W_CDS;ID=YNL296W_CDS;Parent=YNL296W
yeast_chr14_9_01	BIO	tag	68532	68559	.	+	.	Name=YNL295W_156;ID=YNL295W_156
yeast_chr14_9_01	BIO	tag	63887	63914	.	+	.	Name=YNL297C_784;ID=YNL297C_784
yeast_chr14_9_01	BIO	tag	66299	66326	.	+	.	Name=YNL297C_3196;ID=YNL297C_3196
yeast_chr14_9_01	BIO	tag	68790	68817	.	+	.	Name=YNL295W_414;ID=YNL295W_414
yeast_chr14_9_01	BIO	site_specific_recombination_target_region	70087	70120	.	+	.	Name=loxPsym_3_3_YNL294C;ID=loxPsym_3_3_YNL294C
yeast_chr14_9_01	BIO	tag	68742	68769	.	+	.	Name=YNL295W_366;ID=YNL295W_366
yeast_chr14_9_01	BIO	PCR_product	70139	70499	.	+	.	Name=YNL294C_amp2v1;ID=YNL294C_amp2v1
yeast_chr14_9_01	BIO	tag	61580	61607	.	+	.	Name=YNL298W_1269;ID=YNL298W_1269
yeast_chr14_9_01	BIO	tag	63152	63179	.	+	.	Name=YNL297C_49;ID=YNL297C_49
yeast_chr14_9_01	BIO	deletion	63100	63101	.	+	.	Name=loxPsym_3_3_YNL297C_deletion;ID=loxPsym_3_3_YNL297C_deletion
yeast_chr14_9_01	BIO	tag	61235	61259	.	+	.	Name=YNL298W_924;ID=YNL298W_924
yeast_chr14_9_01	BIO	tag	64253	64280	.	+	.	Name=YNL297C_1150;ID=YNL297C_1150
yeast_chr14_9_01	BIO	tag	67505	67532	.	+	.	Name=YNL297C_4402;ID=YNL297C_4402
yeast_chr14_9_01	BIO	tag	64439	64466	.	+	.	Name=YNL297C_1336;ID=YNL297C_1336
yeast_chr14_9_01	BIO	tag	69006	69030	.	+	.	Name=YNL295W_630;ID=YNL295W_630
yeast_chr14_9_01	BIO	tag	61652	61679	.	+	.	Name=YNL298W_1341;ID=YNL298W_1341
yeast_chr14_9_01	BIO	restriction_enzyme_recognition_site	66467	66481	-3.619	+	.	Name=SfiI_66467;ID=SfiI_66467
yeast_chr14_9_01	BIO	tag	70553	70580	.	+	.	Name=YNL294C_430;ID=YNL294C_430
yeast_chr14_9_01	BIO	tag	70472	70499	.	+	.	Name=YNL294C_349;ID=YNL294C_349
yeast_chr14_9_01	BIO	PCR_product	70553	70781	.	+	.	Name=YNL294C_amp1v1;ID=YNL294C_amp1v1
yeast_chr14_9_01	BIO	tag	76197	76224	.	+	.	Name=YNL291C_496;ID=YNL291C_496
yeast_chr14_9_01	BIO	tag	76854	76881	.	+	.	Name=YNL291C_1153;ID=YNL291C_1153
yeast_chr14_9_01	BIO	PCR_product	78212	78467	.	+	.	Name=YNL290W_amp1v1;ID=YNL290W_amp1v1
yeast_chr14_9_01	SGD	CDS	74305	75516	.	+	.	Name=YNL292W_CDS;ID=YNL292W_CDS;Parent=YNL292W
yeast_chr14_9_01	BIO	tag	72698	72725	.	+	.	Name=YNL293W_594;ID=YNL293W_594
yeast_chr14_9_01	SGD	gene	79430	80269	.	+	.	Name=YNL289W;ID=YNL289W;Alias=PCL1%2CHCS26;Note=Cyclin%2C interacts with cyclin-dependent kinase Pho85p%3B member of the Pcl1%2C2-like subfamily%2C involved in the regulation of polarized growth and morphogenesis and progression through the cell cycle%3B localizes to sites of polarized cell growth;Ontology_term=GO:0000079%2CGO:0000080%2CGO:0000131%2CGO:0000307%2CGO:0005634%2CGO:0016239%2CGO:0016538%2CGO:0031106%2CGO:0032878
yeast_chr14_9_01	SGD	gene	72105	74006	.	+	.	Name=YNL293W;ID=YNL293W;Alias=MSB3%2CGYP3;Note=GTPase-activating protein for Sec4p and several other Rab GTPases%2C regulates exocytosis via its action on Sec4p%2C also required for proper actin organization%3B similar to Msb4p%3B both Msb3p and Msb4p localize to sites of polarized growth;Ontology_term=GO:0000131%2CGO:0000133%2CGO:0005097%2CGO:0005934%2CGO:0006887%2CGO:0007015
yeast_chr14_9_01	SGD	gene	74305	75516	.	+	.	Name=YNL292W;ID=YNL292W;Alias=PUS4;Note=Pseudouridine synthase%2C catalyzes only the formation of pseudouridine-55 (Psi55)%2C a highly conserved tRNA modification%2C in mitochondrial and cytoplasmic tRNAs%3B PUS4 overexpression leads to translational derepression of GCN4 (Gcd- phenotype);Ontology_term=GO:0005634%2CGO:0005739%2CGO:0006400%2CGO:0009982
yeast_chr14_9_01	SGD	gene	77751	78773	.	+	.	Name=YNL290W;ID=YNL290W;Alias=RFC3;Note=Subunit of heteropentameric Replication factor C (RF-C)%2C which is a DNA binding protein and ATPase that acts as a clamp loader of the proliferating cell nuclear antigen (PCNA) processivity factor for DNA polymerases delta and epsilon;Ontology_term=GO:0003689%2CGO:0005634%2CGO:0005663%2CGO:0006272%2CGO:0006298%2CGO:0007062%2CGO:0016887%2CGO:0031389%2CGO:0031390%2CGO:0031391
yeast_chr14_9_01	SGD	gene	75702	77348	.	-	.	Name=YNL291C;ID=YNL291C;Alias=MID1;Note=N-glycosylated integral membrane protein of the ER membrane and plasma membrane%2C functions as a stretch-activated Ca2+-permeable cation channel required for Ca2+ influx stimulated by pheromone%3B interacts with Cch1p%3B forms an oligomer;Ontology_term=GO:0005262%2CGO:0005783%2CGO:0005886%2CGO:0006816%2CGO:0015275
yeast_chr14_9_01	BIO	tag	74628	74655	.	+	.	Name=YNL292W_324;ID=YNL292W_324
yeast_chr14_9_01	BIO	tag	78212	78239	.	+	.	Name=YNL290W_462;ID=YNL290W_462
yeast_chr14_9_01	SGD	CDS	75702	77348	.	-	.	Name=YNL291C_CDS;ID=YNL291C_CDS;Parent=YNL291C
yeast_chr14_9_01	BIO	stop_retained_variant	75702	75704	.	+	.	Name=YNL291C_*1*;ID=YNL291C_*1*;Parent=YNL291C
yeast_chr14_9_01	BIO	tag	70754	70781	.	+	.	Name=YNL294C_631;ID=YNL294C_631
yeast_chr14_9_01	BIO	tag	73409	73436	.	+	.	Name=YNL293W_1305;ID=YNL293W_1305
yeast_chr14_9_01	BIO	tag	74808	74835	.	+	.	Name=YNL292W_504;ID=YNL292W_504
yeast_chr14_9_01	BIO	chunk	73228	82768	.	+	.	Name=yeast_chr14_3_26.C3;ID=yeast_chr14_3_26.C3
yeast_chr14_9_01	BIO	tag	79702	79726	.	+	.	Name=YNL289W_273;ID=YNL289W_273
yeast_chr14_9_01	SGD	CDS	77751	78773	.	+	.	Name=YNL290W_CDS;ID=YNL290W_CDS;Parent=YNL290W
yeast_chr14_9_01	SGD	CDS	79430	80269	.	+	.	Name=YNL289W_CDS;ID=YNL289W_CDS;Parent=YNL289W
yeast_chr14_9_01	BIO	PCR_product	73148	73436	.	+	.	Name=YNL293W_amp2v1;ID=YNL293W_amp2v1
yeast_chr14_9_01	BIO	tag	73148	73175	.	+	.	Name=YNL293W_1044;ID=YNL293W_1044
yeast_chr14_9_01	BIO	restriction_enzyme_recognition_site	73245	73250	-4.773	+	.	Name=BsoBI_73245;ID=BsoBI_73245
yeast_chr14_9_01	BIO	PCR_product	79702	80089	.	+	.	Name=YNL289W_amp1v1;ID=YNL289W_amp1v1
yeast_chr14_9_01	BIO	site_specific_recombination_target_region	80273	80306	.	+	.	Name=loxPsym_3_3_YNL289W;ID=loxPsym_3_3_YNL289W
yeast_chr14_9_01	BIO	tag	72242	72269	.	+	.	Name=YNL293W_138;ID=YNL293W_138
yeast_chr14_9_01	BIO	PCR_product	74628	74835	.	+	.	Name=YNL292W_amp1v1;ID=YNL292W_amp1v1
yeast_chr14_9_01	BIO	site_specific_recombination_target_region	74010	74043	.	+	.	Name=loxPsym_3_3_YNL293W;ID=loxPsym_3_3_YNL293W
yeast_chr14_9_01	BIO	site_specific_recombination_target_region	75665	75698	.	+	.	Name=loxPsym_3_3_YNL291C;ID=loxPsym_3_3_YNL291C
yeast_chr14_9_01	BIO	PCR_product	76854	77079	.	+	.	Name=YNL291C_amp1v1;ID=YNL291C_amp1v1
yeast_chr14_9_01	BIO	PCR_product	76197	76470	.	+	.	Name=YNL291C_amp2v1;ID=YNL291C_amp2v1
yeast_chr14_9_01	BIO	tag	76443	76470	.	+	.	Name=YNL291C_742;ID=YNL291C_742
yeast_chr14_9_01	BIO	tag	77052	77079	.	+	.	Name=YNL291C_1351;ID=YNL291C_1351
yeast_chr14_9_01	BIO	deletion	75519	75520	.	+	.	Name=loxPsym_3_3_YNL292W_deletion;ID=loxPsym_3_3_YNL292W_deletion
yeast_chr14_9_01	BIO	tag	80062	80089	.	+	.	Name=YNL289W_633;ID=YNL289W_633
yeast_chr14_9_01	BIO	PCR_product	72242	72725	.	+	.	Name=YNL293W_amp1v1;ID=YNL293W_amp1v1
yeast_chr14_9_01	SGD	CDS	72105	74006	.	+	.	Name=YNL293W_CDS;ID=YNL293W_CDS;Parent=YNL293W
yeast_chr14_9_01	BIO	tag	78440	78467	.	+	.	Name=YNL290W_690;ID=YNL290W_690
yeast_chr14_9_01	BIO	PCR_product	85550	85889	.	+	.	Name=YNL287W_amp2v1;ID=YNL287W_amp2v1
yeast_chr14_9_01	BIO	PCR_product	87039	87375	.	+	.	Name=YNL286W_amp1v1;ID=YNL286W_amp1v1
yeast_chr14_9_01	BIO	deletion	87684	87685	.	+	.	Name=loxPsym_3_3_YNL286W_deletion;ID=loxPsym_3_3_YNL286W_deletion
yeast_chr14_9_01	BIO	tag	85862	85889	.	+	.	Name=YNL287W_2268;ID=YNL287W_2268
yeast_chr14_9_01	SGD	CDS	87774	87841	.	+	.	Name=YNL285W_CDS;ID=YNL285W_CDS;Parent=YNL285W
yeast_chr14_9_01	SGD	ARS	81098	81371	.	+	.	Name=ARS1407;ID=ARS1407;Alias=ARSXIV-90;Note=Autonomously Replicating Sequence
yeast_chr14_9_01	BIO	restriction_enzyme_recognition_site	82743	82751	-3.254	+	.	Name=BstEII_82743;ID=BstEII_82743
yeast_chr14_9_01	BIO	PCR_product	84020	84485	.	+	.	Name=YNL287W_amp1v1;ID=YNL287W_amp1v1
yeast_chr14_9_01	BIO	coding_sequence_variant	84492	84506	.	+	.	Name=BcgI_84492_PELYA_removed;ID=BcgI_84492_PELYA_removed
yeast_chr14_9_01	SGD	gene	81870	82991	.	+	.	Name=YNL288W;ID=YNL288W;Alias=CAF40;Note=Evolutionarily conserved subunit of the CCR4-NOT complex involved in controlling mRNA initiation%2C elongation and degradation%3B binds Cdc39p;Ontology_term=GO:0003674%2CGO:0006357%2CGO:0030015
yeast_chr14_9_01	SGD	gene	83595	86402	.	+	.	Name=YNL287W;ID=YNL287W;Alias=SEC21;Note=Gamma subunit of coatomer%2C a heptameric protein complex that together with Arf1p forms the COPI coat%3B involved in ER to Golgi transport of selective cargo;Ontology_term=GO:0003674%2CGO:0005768%2CGO:0006888%2CGO:0006890%2CGO:0030126
yeast_chr14_9_01	SGD	noncoding_exon	80777	80873	.	+	.	Name=snR40_noncoding_exon;ID=snR40_noncoding_exon;Parent=snR40
yeast_chr14_9_01	BIO	tag	87348	87375	.	+	.	Name=YNL286W_525;ID=YNL286W_525
yeast_chr14_9_01	BIO	coding_sequence_variant	86115	86129	.	+	.	Name=BcgI_86115_CEEVA_removed;ID=BcgI_86115_CEEVA_removed
yeast_chr14_9_01	SGD	gene	86824	87681	.	+	.	Name=YNL286W;ID=YNL286W;Alias=CUS2;Note=Protein that binds to U2 snRNA and Prp11p%2C may be involved in U2 snRNA folding%3B contains two RNA recognition motifs (RRMs);Ontology_term=GO:0000398%2CGO:0003723%2CGO:0005686
yeast_chr14_9_01	SGD	CDS	81870	82991	.	+	.	Name=YNL288W_CDS;ID=YNL288W_CDS;Parent=YNL288W
yeast_chr14_9_01	SGD	gene	87774	87841	.	+	.	Name=YNL285W;ID=YNL285W;Note=Dubious open reading frame unlikely to encode a functional protein%2C based on available experimental and comparative sequence data;Ontology_term=GO:0003674%2CGO:0005575%2CGO:0008150
yeast_chr14_9_01	BIO	tag	85550	85577	.	+	.	Name=YNL287W_1956;ID=YNL287W_1956
yeast_chr14_9_01	BIO	chunk	82729	91708	.	+	.	Name=yeast_chr14_3_26.C4;ID=yeast_chr14_3_26.C4
yeast_chr14_9_01	BIO	tag	84458	84485	.	+	.	Name=YNL287W_864;ID=YNL287W_864
yeast_chr14_9_01	SGD	snoRNA	80777	80873	.	+	.	Name=snR40;ID=snR40;Alias=SNR40;Note=C/D box small nucleolar RNA (snoRNA)%2C guides 2'-O-methylation of large subunit (LSU) rRNA at position U898 and small subunit (SSU) rRNA at position G1271;Ontology_term=GO:0005730%2CGO:0030562%2CGO:0031167%2CGO:0031428
yeast_chr14_9_01	SGD	CDS	83595	86402	.	+	.	Name=YNL287W_CDS;ID=YNL287W_CDS;Parent=YNL287W
yeast_chr14_9_01	BIO	site_specific_recombination_target_region	82995	83028	.	+	.	Name=loxPsym_3_3_YNL288W;ID=loxPsym_3_3_YNL288W
yeast_chr14_9_01	BIO	PCR_product	82640	82937	.	+	.	Name=YNL288W_amp1v1;ID=YNL288W_amp1v1
yeast_chr14_9_01	BIO	stop_retained_variant	87679	87681	.	+	.	Name=YNL286W_*856*;ID=YNL286W_*856*;Parent=YNL286W
yeast_chr14_9_01	BIO	tag	87039	87066	.	+	.	Name=YNL286W_216;ID=YNL286W_216
yeast_chr14_9_01	BIO	tag	82640	82667	.	+	.	Name=YNL288W_771;ID=YNL288W_771
yeast_chr14_9_01	BIO	tag	82910	82937	.	+	.	Name=YNL288W_1041;ID=YNL288W_1041
yeast_chr14_9_01	BIO	tag	84020	84047	.	+	.	Name=YNL287W_426;ID=YNL287W_426
yeast_chr14_9_01	SGD	CDS	86824	87681	.	+	.	Name=YNL286W_CDS;ID=YNL286W_CDS;Parent=YNL286W
yeast_chr14_9_01	SGD	CDS	90299	91810	.	-	.	Name=YNL283C_CDS;ID=YNL283C_CDS;Parent=YNL283C
yeast_chr14_9_01	BIO	site_specific_recombination_target_region	89925	89958	.	+	.	Name=loxPsym_del_tT(AGU)N1;ID=loxPsym_del_tT(AGU)N1
yeast_chr14_9_01	BIO	tag	90635	90662	.	+	.	Name=YNL283C_337;ID=YNL283C_337
yeast_chr14_9_01	BIO	tag	88719	88746	.	+	.	Name=YNL284C_466;ID=YNL284C_466
yeast_chr14_9_01	BIO	deletion	87841	87842	.	+	.	Name=delchr14_3_00_97363..103911_deletion;ID=delchr14_3_00_97363..103911_deletion
yeast_chr14_9_01	SGD	gene	88254	89222	.	-	.	Name=YNL284C;ID=YNL284C;Alias=MRPL10%2CMRPL18;Note=Mitochondrial ribosomal protein of the large subunit%3B appears as two protein spots (YmL10 and YmL18) on two-dimensional SDS gels;Ontology_term=GO:0003735%2CGO:0005739%2CGO:0005762%2CGO:0032543
yeast_chr14_9_01	SGD	gene	90299	91810	.	-	.	Name=YNL283C;ID=YNL283C;Alias=WSC2%2CSTA3;Note=Partially redundant sensor-transducer of the stress-activated PKC1-MPK1 signaling pathway involved in maintenance of cell wall integrity and recovery from heat shock%3B secretory pathway Wsc2p is required for the arrest of secretion response;Ontology_term=GO:0004888%2CGO:0005624%2CGO:0005737%2CGO:0005933%2CGO:0007266%2CGO:0009408%2CGO:0030036%2CGO:0030427%2CGO:0031505%2CGO:0043332
yeast_chr14_9_01	BIO	site_specific_recombination_target_region	87842	87875	.	+	.	Name=loxPsym_del_delchr14_3_00_97363..103911;ID=loxPsym_del_delchr14_3_00_97363..103911
yeast_chr14_9_01	SGD	CDS	88254	89222	.	-	.	Name=YNL284C_CDS;ID=YNL284C_CDS;Parent=YNL284C
yeast_chr14_9_01	BIO	PCR_product	90635	91070	.	+	.	Name=YNL283C_amp2v1;ID=YNL283C_amp2v1
yeast_chr14_9_01	BIO	site_specific_recombination_target_region	88217	88250	.	+	.	Name=loxPsym_3_3_YNL284C;ID=loxPsym_3_3_YNL284C
yeast_chr14_9_01	BIO	site_specific_recombination_target_region	90262	90295	.	+	.	Name=loxPsym_3_3_YNL283C;ID=loxPsym_3_3_YNL283C
yeast_chr14_9_01	BIO	deletion	89924	89925	.	+	.	Name=tT(AGU)N1_deletion;ID=tT(AGU)N1_deletion
yeast_chr14_9_01	BIO	PCR_product	88287	88746	.	+	.	Name=YNL284C_amp1v1;ID=YNL284C_amp1v1
yeast_chr14_9_01	BIO	coding_sequence_variant	88443	88451	.	+	.	Name=BstEII_88445_GYL_removed;ID=BstEII_88445_GYL_removed
yeast_chr14_9_01	BIO	tag	88287	88314	.	+	.	Name=YNL284C_34;ID=YNL284C_34
yeast_chr14_9_01	BIO	tag	93281	93308	.	+	.	Name=YNL282W_480;ID=YNL282W_480
yeast_chr14_9_01	BIO	megachunk	90794	123448	.	+	.	Name=yeast_chr14_3_26.D;ID=yeast_chr14_3_26.D
yeast_chr14_9_01	SGD	CDS	92802	93389	.	+	.	Name=YNL282W_CDS;ID=YNL282W_CDS;Parent=YNL282W
yeast_chr14_9_01	BIO	restriction_enzyme_recognition_site	90794	90808	-4.019	+	.	Name=SfiI_90794;ID=SfiI_90794
yeast_chr14_9_01	BIO	tag	91277	91304	.	+	.	Name=YNL283C_979;ID=YNL283C_979
yeast_chr14_9_01	BIO	stop_retained_variant	93387	93389	.	+	.	Name=YNL282W_*586*;ID=YNL282W_*586*;Parent=YNL282W
yeast_chr14_9_01	BIO	tag	91550	91577	.	+	.	Name=YNL283C_1252;ID=YNL283C_1252
yeast_chr14_9_01	BIO	PCR_product	93020	93308	.	+	.	Name=YNL282W_amp1v1;ID=YNL282W_amp1v1
yeast_chr14_9_01	SGD	gene	93582	94043	.	+	.	Name=YNL281W;ID=YNL281W;Alias=HCH1;Note=Heat shock protein regulator that binds to Hsp90p and may stimulate ATPase activity%3B originally identified as a high-copy number suppressor of a HSP90 loss-of-function mutation%3B GFP-fusion protein localizes to the cytoplasm and nucleus;Ontology_term=GO:0001671%2CGO:0005634%2CGO:0005737%2CGO:0006457%2CGO:0006950%2CGO:0051087
yeast_chr14_9_01	SGD	gene	92802	93389	.	+	.	Name=YNL282W;ID=YNL282W;Alias=POP3;Note=Subunit of both RNase MRP and nuclear RNase P%3B RNase MRP cleaves pre-rRNA%2C while nuclear RNase P cleaves tRNA precursors to generate mature 5' ends and facilitates turnover of nuclear RNAs;Ontology_term=GO:0000171%2CGO:0000172%2CGO:0004526%2CGO:0005655%2CGO:0006364%2CGO:0006379%2CGO:0008033%2CGO:0034965
yeast_chr14_9_01	BIO	tag	93020	93047	.	+	.	Name=YNL282W_219;ID=YNL282W_219
yeast_chr14_9_01	BIO	chunk	90794	100424	.	+	.	Name=yeast_chr14_3_26.D1;ID=yeast_chr14_3_26.D1
yeast_chr14_9_01	BIO	tag	91046	91070	.	+	.	Name=YNL283C_748;ID=YNL283C_748
yeast_chr14_9_01	BIO	coding_sequence_variant	90923	90934	.	+	.	Name=BcgI_90923_ATVS_removed;ID=BcgI_90923_ATVS_removed
yeast_chr14_9_01	BIO	PCR_product	91277	91577	.	+	.	Name=YNL283C_amp1v1;ID=YNL283C_amp1v1
yeast_chr14_9_01	SGD	CDS	93582	94043	.	+	.	Name=YNL281W_CDS;ID=YNL281W_CDS;Parent=YNL281W
yeast_chr14_9_01	SGD	CDS	98454	101636	.	+	.	Name=YNL278W_CDS;ID=YNL278W_CDS;Parent=YNL278W
yeast_chr14_9_01	BIO	PCR_product	100619	100946	.	+	.	Name=YNL278W_amp3v1;ID=YNL278W_amp3v1
yeast_chr14_9_01	BIO	tag	100619	100646	.	+	.	Name=YNL278W_2166;ID=YNL278W_2166
yeast_chr14_9_01	BIO	tag	97685	97712	.	+	.	Name=YNL279W_1620;ID=YNL279W_1620
yeast_chr14_9_01	BIO	tag	100115	100142	.	+	.	Name=YNL278W_1662;ID=YNL278W_1662
yeast_chr14_9_01	BIO	tag	98825	98852	.	+	.	Name=YNL278W_372;ID=YNL278W_372
yeast_chr14_9_01	BIO	PCR_product	100115	100415	.	+	.	Name=YNL278W_amp2v1;ID=YNL278W_amp2v1
yeast_chr14_9_01	BIO	tag	96614	96641	.	+	.	Name=YNL279W_549;ID=YNL279W_549
yeast_chr14_9_01	BIO	tag	94889	94916	.	+	.	Name=YNL280C_646;ID=YNL280C_646
yeast_chr14_9_01	BIO	PCR_product	97319	97712	.	+	.	Name=YNL279W_amp2v1;ID=YNL279W_amp2v1
yeast_chr14_9_01	BIO	tag	94478	94505	.	+	.	Name=YNL280C_235;ID=YNL280C_235
yeast_chr14_9_01	BIO	tag	100388	100415	.	+	.	Name=YNL278W_1935;ID=YNL278W_1935
yeast_chr14_9_01	SGD	gene	98454	101636	.	+	.	Name=YNL278W;ID=YNL278W;Alias=CAF120;Note=Part of the evolutionarily-conserved CCR4-NOT transcriptional regulatory complex involved in controlling mRNA initiation%2C elongation%2C and degradation;Ontology_term=GO:0003674%2CGO:0006357%2CGO:0030014
yeast_chr14_9_01	SGD	gene	96066	98051	.	+	.	Name=YNL279W;ID=YNL279W;Alias=PRM1;Note=Pheromone-regulated multispanning membrane protein involved in membrane fusion during mating%3B predicted to have 5 transmembrane segments and a coiled coil domain%3B localizes to the shmoo tip%3B regulated by Ste12p;Ontology_term=GO:0003674%2CGO:0016021%2CGO:0019236%2CGO:0032220%2CGO:0043332
yeast_chr14_9_01	SGD	gene	94244	95560	.	-	.	Name=YNL280C;ID=YNL280C;Alias=ERG24;Note=C-14 sterol reductase%2C acts in ergosterol biosynthesis%3B mutants accumulate the abnormal sterol ignosterol (ergosta-8%2C14 dienol)%2C and are viable under anaerobic growth conditions but inviable on rich medium under aerobic conditions;Ontology_term=GO:0005783%2CGO:0006696%2CGO:0016021%2CGO:0050613
yeast_chr14_9_01	SGD	CDS	94244	95560	.	-	.	Name=YNL280C_CDS;ID=YNL280C_CDS;Parent=YNL280C
yeast_chr14_9_01	BIO	restriction_enzyme_recognition_site	100398	100412	-4.119	+	.	Name=SfiI_100398;ID=SfiI_100398
yeast_chr14_9_01	BIO	chunk	100385	108499	.	+	.	Name=yeast_chr14_3_26.D2;ID=yeast_chr14_3_26.D2
yeast_chr14_9_01	BIO	deletion	94046	94047	.	+	.	Name=loxPsym_3_3_YNL281W_deletion;ID=loxPsym_3_3_YNL281W_deletion
yeast_chr14_9_01	BIO	PCR_product	94478	94916	.	+	.	Name=YNL280C_amp1v1;ID=YNL280C_amp1v1
yeast_chr14_9_01	BIO	tag	96977	97004	.	+	.	Name=YNL279W_912;ID=YNL279W_912
yeast_chr14_9_01	BIO	site_specific_recombination_target_region	98055	98088	.	+	.	Name=loxPsym_3_3_YNL279W;ID=loxPsym_3_3_YNL279W
yeast_chr14_9_01	BIO	site_specific_recombination_target_region	94207	94240	.	+	.	Name=loxPsym_3_3_YNL280C;ID=loxPsym_3_3_YNL280C
yeast_chr14_9_01	BIO	PCR_product	96614	97004	.	+	.	Name=YNL279W_amp1v1;ID=YNL279W_amp1v1
yeast_chr14_9_01	BIO	tag	97319	97346	.	+	.	Name=YNL279W_1254;ID=YNL279W_1254
yeast_chr14_9_01	SGD	CDS	96066	98051	.	+	.	Name=YNL279W_CDS;ID=YNL279W_CDS;Parent=YNL279W
yeast_chr14_9_01	BIO	PCR_product	98582	98852	.	+	.	Name=YNL278W_amp1v1;ID=YNL278W_amp1v1
yeast_chr14_9_01	BIO	tag	98582	98609	.	+	.	Name=YNL278W_129;ID=YNL278W_129
yeast_chr14_9_01	BIO	tag	103598	103625	.	+	.	Name=YNL277W_999;ID=YNL277W_999
yeast_chr14_9_01	SGD	CDS	103682	104077	.	-	.	Name=YNL276C_CDS;ID=YNL276C_CDS;Parent=YNL276C
yeast_chr14_9_01	SGD	gene	102600	104060	.	+	.	Name=YNL277W;ID=YNL277W;Alias=MET2;Note=L-homoserine-O-acetyltransferase%2C catalyzes the conversion of homoserine to O-acetyl homoserine which is the first step of the methionine biosynthetic pathway;Ontology_term=GO:0004414%2CGO:0005737%2CGO:0009086%2CGO:0009092
yeast_chr14_9_01	SGD	gene	103682	104077	.	-	.	Name=YNL276C;ID=YNL276C;Note=Dubious open reading frame unlikely to encode a protein%2C based on available experimental and comparative sequence data%3B overlaps the verified gene MET2/YNL277W;Ontology_term=GO:0003674%2CGO:0005575%2CGO:0008150
yeast_chr14_9_01	SGD	CDS	102600	104060	.	+	.	Name=YNL277W_CDS;ID=YNL277W_CDS;Parent=YNL277W
yeast_chr14_9_01	SGD	CDS	101896	102084	.	+	.	Name=YNL277W-A_CDS;ID=YNL277W-A_CDS;Parent=YNL277W-A
yeast_chr14_9_01	BIO	tag	100919	100946	.	+	.	Name=YNL278W_2466;ID=YNL278W_2466
yeast_chr14_9_01	BIO	site_specific_recombination_target_region	101640	101673	.	+	.	Name=loxPsym_3_3_YNL278W;ID=loxPsym_3_3_YNL278W
yeast_chr14_9_01	BIO	tag	103277	103301	.	+	.	Name=YNL277W_678;ID=YNL277W_678
yeast_chr14_9_01	SGD	gene	101896	102084	.	+	.	Name=YNL277W-A;ID=YNL277W-A;Note=Putative protein of unknown function;Ontology_term=GO:0003674%2CGO:0005575%2CGO:0008150
yeast_chr14_9_01	BIO	site_specific_recombination_target_region	102088	102121	.	+	.	Name=loxPsym_3_3_YNL277W-A;ID=loxPsym_3_3_YNL277W-A
yeast_chr14_9_01	BIO	PCR_product	103277	103625	.	+	.	Name=YNL277W_amp1v1;ID=YNL277W_amp1v1
yeast_chr14_9_01	BIO	PCR_product	108720	109106	.	+	.	Name=YNL273W_amp4v1;ID=YNL273W_amp4v1
yeast_chr14_9_01	BIO	tag	106012	106039	.	+	.	Name=YNL275W_1494;ID=YNL275W_1494
yeast_chr14_9_01	BIO	tag	107246	107273	.	+	.	Name=YNL274C_844;ID=YNL274C_844
yeast_chr14_9_01	BIO	PCR_product	109217	109571	.	+	.	Name=YNL273W_amp3v1;ID=YNL273W_amp3v1
yeast_chr14_9_01	SGD	CDS	104519	106249	.	+	.	Name=YNL275W_CDS;ID=YNL275W_CDS;Parent=YNL275W
yeast_chr14_9_01	BIO	tag	109079	109106	.	+	.	Name=YNL273W_912;ID=YNL273W_912
yeast_chr14_9_01	BIO	tag	106928	106955	.	+	.	Name=YNL274C_526;ID=YNL274C_526
yeast_chr14_9_01	SGD	gene	104519	106249	.	+	.	Name=YNL275W;ID=YNL275W;Alias=BOR1;Note=Boron efflux transporter of the plasma membrane%3B binds HCO3-%2C I-%2C Br-%2C NO3- and Cl-%3B has similarity to the characterized boron efflux transporter A. thaliana BOR1;Ontology_term=GO:0000324%2CGO:0005886%2CGO:0006623%2CGO:0016021%2CGO:0046713%2CGO:0080139
yeast_chr14_9_01	BIO	stop_retained_variant	104058	104060	.	+	.	Name=YNL277W_*1459*;ID=YNL277W_*1459*;Parent=YNL277W
yeast_chr14_9_01	BIO	chunk	108460	116118	.	+	.	Name=yeast_chr14_3_26.D3;ID=yeast_chr14_3_26.D3
yeast_chr14_9_01	SGD	gene	106403	107455	.	-	.	Name=YNL274C;ID=YNL274C;Alias=GOR1;Note=Glyoxylate reductase%3B null mutation results in increased biomass after diauxic shift%3B the authentic%2C non-tagged protein is detected in highly purified mitochondria in high-throughput studies;Ontology_term=GO:0005634%2CGO:0005737%2CGO:0005739%2CGO:0008152%2CGO:0009436%2CGO:0016616%2CGO:0047964
yeast_chr14_9_01	SGD	gene	108168	111884	.	+	.	Name=YNL273W;ID=YNL273W;Alias=TOF1;Note=Subunit of a replication-pausing checkpoint complex (Tof1p-Mrc1p-Csm3p) that acts at the stalled replication fork to promote sister chromatid cohesion after DNA damage%2C facilitating gap repair of damaged DNA%3B interacts with the MCM helicase;Ontology_term=GO:0000076%2CGO:0000228%2CGO:0003674%2CGO:0006260%2CGO:0006281%2CGO:0007064%2CGO:0031298%2CGO:0043111%2CGO:0043570%2CGO:0043596%2CGO:0048478
yeast_chr14_9_01	BIO	coding_sequence_variant	107402	107410	.	+	.	Name=BstEII_107404_GDQ_removed;ID=BstEII_107404_GDQ_removed
yeast_chr14_9_01	BIO	site_specific_recombination_target_region	106366	106399	.	+	.	Name=loxPsym_3_3_YNL274C;ID=loxPsym_3_3_YNL274C
yeast_chr14_9_01	BIO	tag	105343	105370	.	+	.	Name=YNL275W_825;ID=YNL275W_825
yeast_chr14_9_01	BIO	synonymous_codon	104060	104062	.	+	.	Name=YNL276C_P380P;ID=YNL276C_P380P;Parent=YNL276C
yeast_chr14_9_01	SGD	CDS	106403	107455	.	-	.	Name=YNL274C_CDS;ID=YNL274C_CDS;Parent=YNL274C
yeast_chr14_9_01	BIO	PCR_product	106928	107273	.	+	.	Name=YNL274C_amp1v1;ID=YNL274C_amp1v1
yeast_chr14_9_01	BIO	restriction_enzyme_recognition_site	108471	108485	-4.019	+	.	Name=SfiI_108471;ID=SfiI_108471
yeast_chr14_9_01	BIO	tag	109544	109571	.	+	.	Name=YNL273W_1377;ID=YNL273W_1377
yeast_chr14_9_01	BIO	tag	105676	105703	.	+	.	Name=YNL275W_1158;ID=YNL275W_1158
yeast_chr14_9_01	BIO	PCR_product	105343	105703	.	+	.	Name=YNL275W_amp1v1;ID=YNL275W_amp1v1
yeast_chr14_9_01	BIO	tag	105718	105745	.	+	.	Name=YNL275W_1200;ID=YNL275W_1200
yeast_chr14_9_01	BIO	tag	109217	109244	.	+	.	Name=YNL273W_1050;ID=YNL273W_1050
yeast_chr14_9_01	BIO	PCR_product	105718	106039	.	+	.	Name=YNL275W_amp2v1;ID=YNL275W_amp2v1
yeast_chr14_9_01	SGD	CDS	108168	111884	.	+	.	Name=YNL273W_CDS;ID=YNL273W_CDS;Parent=YNL273W
yeast_chr14_9_01	BIO	deletion	106252	106253	.	+	.	Name=loxPsym_3_3_YNL275W_deletion;ID=loxPsym_3_3_YNL275W_deletion
yeast_chr14_9_01	SGD	ARS	111884	112090	.	+	.	Name=ARS1410;ID=ARS1410;Note=Putative replication origin%2C identified in multiple array studies%2C not yet confirmed by plasmid-based assay
yeast_chr14_9_01	BIO	tag	113422	113449	.	+	.	Name=YNL272C_1333;ID=YNL272C_1333
yeast_chr14_9_01	BIO	tag	113077	113104	.	+	.	Name=YNL272C_988;ID=YNL272C_988
yeast_chr14_9_01	BIO	PCR_product	111563	111815	.	+	.	Name=YNL273W_amp2v1;ID=YNL273W_amp2v1
yeast_chr14_9_01	BIO	tag	112126	112153	.	+	.	Name=YNL272C_37;ID=YNL272C_37
yeast_chr14_9_01	BIO	PCR_product	113077	113449	.	+	.	Name=YNL272C_amp2v1;ID=YNL272C_amp2v1
yeast_chr14_9_01	BIO	tag	110966	110993	.	+	.	Name=YNL273W_2799;ID=YNL273W_2799
yeast_chr14_9_01	BIO	tag	112426	112453	.	+	.	Name=YNL272C_337;ID=YNL272C_337
yeast_chr14_9_01	BIO	tag	111563	111590	.	+	.	Name=YNL273W_3396;ID=YNL273W_3396
yeast_chr14_9_01	BIO	PCR_product	110966	111287	.	+	.	Name=YNL273W_amp1v1;ID=YNL273W_amp1v1
yeast_chr14_9_01	SGD	CDS	112090	114369	.	-	.	Name=YNL272C_CDS;ID=YNL272C_CDS;Parent=YNL272C
yeast_chr14_9_01	SGD	gene	112090	114369	.	-	.	Name=YNL272C;ID=YNL272C;Alias=SEC2;Note=Guanyl-nucleotide exchange factor for the small G-protein Sec4p%3B essential for post-Golgi vesicle transport and for autophagy%3B associates with the exocyst%2C via exocyst subunit Sec15p%2C on secretory vesicles;Ontology_term=GO:0005085%2CGO:0005829%2CGO:0005934%2CGO:0005935%2CGO:0006887%2CGO:0006914%2CGO:0030133%2CGO:0043332%2CGO:0070273
yeast_chr14_9_01	BIO	PCR_product	112126	112453	.	+	.	Name=YNL272C_amp1v1;ID=YNL272C_amp1v1
yeast_chr14_9_01	BIO	tag	111263	111287	.	+	.	Name=YNL273W_3096;ID=YNL273W_3096
yeast_chr14_9_01	BIO	tag	111788	111815	.	+	.	Name=YNL273W_3621;ID=YNL273W_3621
yeast_chr14_9_01	BIO	restriction_enzyme_recognition_site	116095	116103	-3.754	+	.	Name=BstEII_116095;ID=BstEII_116095
yeast_chr14_9_01	BIO	PCR_product	118204	118573	.	+	.	Name=YNL271C_amp3v1;ID=YNL271C_amp3v1
yeast_chr14_9_01	BIO	tag	115630	115657	.	+	.	Name=YNL271C_790;ID=YNL271C_790
yeast_chr14_9_01	BIO	PCR_product	119866	120292	.	+	.	Name=YNL271C_amp4v1;ID=YNL271C_amp4v1
yeast_chr14_9_01	BIO	PCR_product	115231	115657	.	+	.	Name=YNL271C_amp1v1;ID=YNL271C_amp1v1
yeast_chr14_9_01	SGD	CDS	114841	120702	.	-	.	Name=YNL271C_CDS;ID=YNL271C_CDS;Parent=YNL271C
yeast_chr14_9_01	BIO	tag	117337	117364	.	+	.	Name=YNL271C_2497;ID=YNL271C_2497
yeast_chr14_9_01	BIO	chunk	116079	123448	.	+	.	Name=yeast_chr14_3_26.D4;ID=yeast_chr14_3_26.D4
yeast_chr14_9_01	BIO	tag	116761	116788	.	+	.	Name=YNL271C_1921;ID=YNL271C_1921
yeast_chr14_9_01	BIO	PCR_product	116368	116695	.	+	.	Name=YNL271C_amp2v1;ID=YNL271C_amp2v1
yeast_chr14_9_01	SGD	gene	114841	120702	.	-	.	Name=YNL271C;ID=YNL271C;Alias=BNI1%2CPPF3%2CSHE5;Note=Formin%2C nucleates the formation of linear actin filaments%2C involved in cell processes such as budding and mitotic spindle orientation which require the formation of polarized actin cables%2C functionally redundant with BNR1;Ontology_term=GO:0000131%2CGO:0000132%2CGO:0000133%2CGO:0001950%2CGO:0005522%2CGO:0005884%2CGO:0005934%2CGO:0005935%2CGO:0043332%2CGO:0045010%2CGO:0051016%2CGO:0070649%2CGO:0071519
yeast_chr14_9_01	BIO	tag	118546	118573	.	+	.	Name=YNL271C_3706;ID=YNL271C_3706
yeast_chr14_9_01	BIO	site_specific_recombination_target_region	114804	114837	.	+	.	Name=loxPsym_3_3_YNL271C;ID=loxPsym_3_3_YNL271C
yeast_chr14_9_01	BIO	tag	120265	120292	.	+	.	Name=YNL271C_5425;ID=YNL271C_5425
yeast_chr14_9_01	BIO	tag	116668	116695	.	+	.	Name=YNL271C_1828;ID=YNL271C_1828
yeast_chr14_9_01	BIO	tag	115231	115258	.	+	.	Name=YNL271C_391;ID=YNL271C_391
yeast_chr14_9_01	BIO	tag	116941	116968	.	+	.	Name=YNL271C_2101;ID=YNL271C_2101
yeast_chr14_9_01	BIO	tag	116986	117013	.	+	.	Name=YNL271C_2146;ID=YNL271C_2146
yeast_chr14_9_01	BIO	PCR_product	116761	116968	.	+	.	Name=YNL271C_amp5v1;ID=YNL271C_amp5v1
yeast_chr14_9_01	BIO	tag	118204	118231	.	+	.	Name=YNL271C_3364;ID=YNL271C_3364
yeast_chr14_9_01	BIO	tag	119866	119893	.	+	.	Name=YNL271C_5026;ID=YNL271C_5026
yeast_chr14_9_01	BIO	tag	116368	116395	.	+	.	Name=YNL271C_1528;ID=YNL271C_1528
yeast_chr14_9_01	BIO	PCR_product	116986	117364	.	+	.	Name=YNL271C_amp6v1;ID=YNL271C_amp6v1
yeast_chr14_9_01	BIO	PCR_product	121565	121784	.	+	.	Name=YNL270C_amp1v1;ID=YNL270C_amp1v1
yeast_chr14_9_01	BIO	megachunk	122534	153711	.	+	.	Name=yeast_chr14_3_26.E;ID=yeast_chr14_3_26.E
yeast_chr14_9_01	BIO	tag	122069	122096	.	+	.	Name=YNL270C_811;ID=YNL270C_811
yeast_chr14_9_01	BIO	chunk	122534	131120	.	+	.	Name=yeast_chr14_3_26.E1;ID=yeast_chr14_3_26.E1
yeast_chr14_9_01	BIO	PCR_product	121694	122096	.	+	.	Name=YNL270C_amp2v1;ID=YNL270C_amp2v1
yeast_chr14_9_01	SGD	gene	123018	123413	.	+	.	Name=YNL269W;ID=YNL269W;Alias=BSC4;Note=Protein of unknown function%2C ORF exhibits genomic organization compatible with a translational readthrough-dependent mode of expression%3B readthrough is increased upon depletion of Sup35p;Ontology_term=GO:0003674%2CGO:0005575%2CGO:0008150
yeast_chr14_9_01	SGD	gene	121259	122980	.	-	.	Name=YNL270C;ID=YNL270C;Alias=ALP1%2CAPL1;Note=Arginine transporter%3B expression is normally very low and it is unclear what conditions would induce significant expression;Ontology_term=GO:0005886%2CGO:0015174%2CGO:0015802%2CGO:0016021
yeast_chr14_9_01	BIO	restriction_enzyme_recognition_site	122534	122548	-4.119	+	.	Name=SfiI_122568;ID=SfiI_122568
yeast_chr14_9_01	SGD	CDS	123018	123413	.	+	.	Name=YNL269W_CDS;ID=YNL269W_CDS;Parent=YNL269W
yeast_chr14_9_01	SGD	CDS	121259	122980	.	-	.	Name=YNL270C_CDS;ID=YNL270C_CDS;Parent=YNL270C
yeast_chr14_9_01	BIO	tag	121565	121592	.	+	.	Name=YNL270C_307;ID=YNL270C_307
yeast_chr14_9_01	BIO	site_specific_recombination_target_region	123417	123450	.	+	.	Name=loxPsym_3_3_YNL269W;ID=loxPsym_3_3_YNL269W
yeast_chr14_9_01	BIO	tag	121757	121784	.	+	.	Name=YNL270C_499;ID=YNL270C_499
yeast_chr14_9_01	BIO	tag	121694	121721	.	+	.	Name=YNL270C_436;ID=YNL270C_436
yeast_chr14_9_01	BIO	PCR_product	124700	124928	.	+	.	Name=YNL268W_amp2v1;ID=YNL268W_amp2v1
yeast_chr14_9_01	BIO	PCR_product	126914	127196	.	+	.	Name=YNL267W_amp1v1;ID=YNL267W_amp1v1
yeast_chr14_9_01	BIO	tag	128195	128222	.	+	.	Name=YNL267W_1965;ID=YNL267W_1965
yeast_chr14_9_01	BIO	tag	128627	128654	.	+	.	Name=YNL267W_2397;ID=YNL267W_2397
yeast_chr14_9_01	BIO	tag	124292	124319	.	+	.	Name=YNL268W_390;ID=YNL268W_390
yeast_chr14_9_01	BIO	stop_retained_variant	125736	125738	.	+	.	Name=YNL268W_*1834*;ID=YNL268W_*1834*;Parent=YNL268W
yeast_chr14_9_01	SGD	CDS	126231	129431	.	+	.	Name=YNL267W_CDS;ID=YNL267W_CDS;Parent=YNL267W
yeast_chr14_9_01	SGD	CDS	123903	125738	.	+	.	Name=YNL268W_CDS;ID=YNL268W_CDS;Parent=YNL268W
yeast_chr14_9_01	BIO	tag	129242	129269	.	+	.	Name=YNL267W_3012;ID=YNL267W_3012
yeast_chr14_9_01	SGD	gene	129598	130017	.	+	.	Name=YNL266W;ID=YNL266W;Note=Dubious open reading frame unlikely to encode a protein%2C based on available experimental and comparative sequence data%3B partially overlaps the verified ORF IST1/YNL265C;Ontology_term=GO:0003674%2CGO:0005575%2CGO:0008150
yeast_chr14_9_01	SGD	gene	129633	130529	.	-	.	Name=YNL265C;ID=YNL265C;Alias=IST1;Note=Protein with a positive role in the multivesicular body sorting pathway%3B functions and forms a complex with Did2p%3B recruitment to endosomes is mediated by the Vps2p-Vps24p subcomplex of ESCRT-III%3B also interacts with Vps4p;Ontology_term=GO:0003674%2CGO:0005737%2CGO:0005768%2CGO:0032511
yeast_chr14_9_01	BIO	tag	127169	127196	.	+	.	Name=YNL267W_939;ID=YNL267W_939
yeast_chr14_9_01	BIO	tag	124901	124928	.	+	.	Name=YNL268W_999;ID=YNL268W_999
yeast_chr14_9_01	SGD	gene	123903	125738	.	+	.	Name=YNL268W;ID=YNL268W;Alias=LYP1;Note=Lysine permease%3B one of three amino acid permeases (Alp1p%2C Can1p%2C Lyp1p) responsible for uptake of cationic amino acids;Ontology_term=GO:0005739%2CGO:0005886%2CGO:0015174%2CGO:0015802%2CGO:0016021
yeast_chr14_9_01	SGD	gene	126231	129431	.	+	.	Name=YNL267W;ID=YNL267W;Alias=PIK1%2CPIK120%2CPIK41;Note=Phosphatidylinositol 4-kinase%3B catalyzes first step in the biosynthesis of phosphatidylinositol-4%2C5-biphosphate%3B may control cytokinesis through the actin cytoskeleton;Ontology_term=GO:0004430%2CGO:0005634%2CGO:0005802%2CGO:0046854
yeast_chr14_9_01	BIO	deletion	130502	130503	.	+	.	Name=YNL265C_mRNA_intron_deletion;ID=YNL265C_mRNA_intron_deletion
yeast_chr14_9_01	BIO	tag	129047	129074	.	+	.	Name=YNL267W_2817;ID=YNL267W_2817
yeast_chr14_9_01	SGD	mRNA	129633	130529	.	-	.	Name=YNL265C_mRNA;ID=YNL265C_mRNA;Parent=YNL265C
yeast_chr14_9_01	BIO	tag	124700	124727	.	+	.	Name=YNL268W_798;ID=YNL268W_798
yeast_chr14_9_01	SGD	CDS	129633	130529	.	-	.	Name=YNL265C_mRNA_CDS_1;ID=YNL265C_mRNA_CDS_1;Parent=YNL265C_mRNA
yeast_chr14_9_01	BIO	tag	126914	126941	.	+	.	Name=YNL267W_684;ID=YNL267W_684
yeast_chr14_9_01	BIO	PCR_product	128195	128654	.	+	.	Name=YNL267W_amp3v1;ID=YNL267W_amp3v1
yeast_chr14_9_01	BIO	tag	124640	124667	.	+	.	Name=YNL268W_738;ID=YNL268W_738
yeast_chr14_9_01	SGD	CDS	129598	130017	.	+	.	Name=YNL266W_CDS;ID=YNL266W_CDS;Parent=YNL266W
yeast_chr14_9_01	BIO	PCR_product	124292	124667	.	+	.	Name=YNL268W_amp1v1;ID=YNL268W_amp1v1
yeast_chr14_9_01	BIO	PCR_product	129047	129269	.	+	.	Name=YNL267W_amp2v1;ID=YNL267W_amp2v1
yeast_chr14_9_01	BIO	restriction_enzyme_recognition_site	131094	131108	-4.119	+	.	Name=SfiI_131162;ID=SfiI_131162
yeast_chr14_9_01	BIO	tag	132940	132967	.	+	.	Name=YNL263C_763;ID=YNL263C_763
yeast_chr14_9_01	SGD	CDS	130845	131897	.	-	.	Name=YNL264C_CDS;ID=YNL264C_CDS;Parent=YNL264C
yeast_chr14_9_01	SGD	gene	130845	131897	.	-	.	Name=YNL264C;ID=YNL264C;Alias=PDR17%2CISS1%2CSFH4;Note=Phosphatidylinositol transfer protein (PITP)%2C downregulates Plb1p-mediated turnover of phosphatidylcholine%2C found in the cytosol and microsomes%2C homologous to Pdr16p%2C deletion affects phospholipid composition;Ontology_term=GO:0005737%2CGO:0005768%2CGO:0008526%2CGO:0008654%2CGO:0015914%2CGO:0042493
yeast_chr14_9_01	SGD	gene	132178	133122	.	-	.	Name=YNL263C;ID=YNL263C;Alias=YIF1;Note=Integral membrane protein required for the fusion of ER-derived COPII transport vesicles with the Golgi%3B interacts with Yip1p and Yos1p%3B localizes to the Golgi%2C the ER%2C and COPII vesicles%3B homolog of human YIPF3;Ontology_term=GO:0003674%2CGO:0005789%2CGO:0006888%2CGO:0016021%2CGO:0030134%2CGO:0030173
yeast_chr14_9_01	SGD	gene	133494	140162	.	+	.	Name=YNL262W;ID=YNL262W;Alias=POL2%2CDUN2;Note=Catalytic subunit of DNA polymerase (II) epsilon%2C a chromosomal DNA replication polymerase that exhibits processivity and proofreading exonuclease activity%3B also involved in DNA synthesis during DNA repair%3B interacts extensively with Mrc1p;Ontology_term=GO:0000731%2CGO:0003690%2CGO:0003887%2CGO:0005657%2CGO:0006272%2CGO:0006273%2CGO:0006289%2CGO:0006298%2CGO:0006303%2CGO:0006348%2CGO:0007064%2CGO:0008622%2CGO:0033260
yeast_chr14_9_01	BIO	PCR_product	132538	132967	.	+	.	Name=YNL263C_amp1v1;ID=YNL263C_amp1v1
yeast_chr14_9_01	BIO	chunk	131081	139885	.	+	.	Name=yeast_chr14_3_26.E2;ID=yeast_chr14_3_26.E2
yeast_chr14_9_01	BIO	PCR_product	131065	131511	.	+	.	Name=YNL264C_amp1v1;ID=YNL264C_amp1v1
yeast_chr14_9_01	SGD	CDS	133494	140162	.	+	.	Name=YNL262W_CDS;ID=YNL262W_CDS;Parent=YNL262W
yeast_chr14_9_01	BIO	tag	132538	132565	.	+	.	Name=YNL263C_361;ID=YNL263C_361
yeast_chr14_9_01	SGD	CDS	132178	133122	.	-	.	Name=YNL263C_CDS;ID=YNL263C_CDS;Parent=YNL263C
yeast_chr14_9_01	BIO	site_specific_recombination_target_region	130808	130841	.	+	.	Name=loxPsym_3_3_YNL264C;ID=loxPsym_3_3_YNL264C
yeast_chr14_9_01	BIO	tag	131484	131511	.	+	.	Name=YNL264C_640;ID=YNL264C_640
yeast_chr14_9_01	BIO	tag	137255	137282	.	+	.	Name=YNL262W_3762;ID=YNL262W_3762
yeast_chr14_9_01	BIO	PCR_product	137813	138068	.	+	.	Name=YNL262W_amp2v1;ID=YNL262W_amp2v1
yeast_chr14_9_01	BIO	tag	134177	134204	.	+	.	Name=YNL262W_684;ID=YNL262W_684
yeast_chr14_9_01	BIO	tag	138404	138431	.	+	.	Name=YNL262W_4911;ID=YNL262W_4911
yeast_chr14_9_01	BIO	PCR_product	133754	134204	.	+	.	Name=YNL262W_amp1v1;ID=YNL262W_amp1v1
yeast_chr14_9_01	BIO	PCR_product	140585	141068	.	+	.	Name=YNL261W_amp1v1;ID=YNL261W_amp1v1
yeast_chr14_9_01	BIO	PCR_product	136829	137282	.	+	.	Name=YNL262W_amp4v1;ID=YNL262W_amp4v1
yeast_chr14_9_01	BIO	tag	138827	138854	.	+	.	Name=YNL262W_5334;ID=YNL262W_5334
yeast_chr14_9_01	BIO	PCR_product	138404	138854	.	+	.	Name=YNL262W_amp3v1;ID=YNL262W_amp3v1
yeast_chr14_9_01	BIO	chunk	139846	146577	.	+	.	Name=yeast_chr14_3_26.E3;ID=yeast_chr14_3_26.E3
yeast_chr14_9_01	BIO	tag	135131	135158	.	+	.	Name=YNL262W_1638;ID=YNL262W_1638
yeast_chr14_9_01	BIO	tag	140012	140039	.	+	.	Name=YNL262W_6519;ID=YNL262W_6519
yeast_chr14_9_01	BIO	tag	136829	136856	.	+	.	Name=YNL262W_3336;ID=YNL262W_3336
yeast_chr14_9_01	BIO	PCR_product	134891	135158	.	+	.	Name=YNL262W_amp6v1;ID=YNL262W_amp6v1
yeast_chr14_9_01	BIO	tag	136418	136445	.	+	.	Name=YNL262W_2925;ID=YNL262W_2925
yeast_chr14_9_01	SGD	gene	140382	141821	.	+	.	Name=YNL261W;ID=YNL261W;Alias=ORC5;Note=Subunit of the origin recognition complex%2C which directs DNA replication by binding to replication origins and is also involved in transcriptional silencing;Ontology_term=GO:0003688%2CGO:0005524%2CGO:0005656%2CGO:0005664%2CGO:0006267%2CGO:0006270%2CGO:0030466%2CGO:0031261%2CGO:0031938
yeast_chr14_9_01	BIO	tag	133754	133781	.	+	.	Name=YNL262W_261;ID=YNL262W_261
yeast_chr14_9_01	BIO	tag	136697	136724	.	+	.	Name=YNL262W_3204;ID=YNL262W_3204
yeast_chr14_9_01	BIO	tag	138041	138068	.	+	.	Name=YNL262W_4548;ID=YNL262W_4548
yeast_chr14_9_01	BIO	PCR_product	139601	140039	.	+	.	Name=YNL262W_amp5v1;ID=YNL262W_amp5v1
yeast_chr14_9_01	BIO	restriction_enzyme_recognition_site	139863	139868	-4.173	+	.	Name=BsoBI_139931;ID=BsoBI_139931
yeast_chr14_9_01	BIO	tag	134891	134918	.	+	.	Name=YNL262W_1398;ID=YNL262W_1398
yeast_chr14_9_01	BIO	tag	140585	140612	.	+	.	Name=YNL261W_204;ID=YNL261W_204
yeast_chr14_9_01	SGD	CDS	140382	141821	.	+	.	Name=YNL261W_CDS;ID=YNL261W_CDS;Parent=YNL261W
yeast_chr14_9_01	BIO	tag	137813	137840	.	+	.	Name=YNL262W_4320;ID=YNL262W_4320
yeast_chr14_9_01	BIO	PCR_product	136418	136724	.	+	.	Name=YNL262W_amp7v1;ID=YNL262W_amp7v1
yeast_chr14_9_01	BIO	tag	139601	139628	.	+	.	Name=YNL262W_6108;ID=YNL262W_6108
yeast_chr14_9_01	BIO	PCR_product	143461	143893	.	+	.	Name=YNL258C_amp2v1;ID=YNL258C_amp2v1
yeast_chr14_9_01	BIO	tag	142207	142234	.	+	.	Name=YNL260C_67;ID=YNL260C_67
yeast_chr14_9_01	SGD	CDS	143425	145689	.	-	.	Name=YNL258C_CDS;ID=YNL258C_CDS;Parent=YNL258C
yeast_chr14_9_01	BIO	PCR_product	142207	142588	.	+	.	Name=YNL260C_amp1v1;ID=YNL260C_amp1v1
yeast_chr14_9_01	BIO	tag	143461	143488	.	+	.	Name=YNL258C_37;ID=YNL258C_37
yeast_chr14_9_01	BIO	tag	141041	141068	.	+	.	Name=YNL261W_660;ID=YNL261W_660
yeast_chr14_9_01	BIO	coding_sequence_variant	143131	143139	.	+	.	Name=BsoBI_143202_CSG_removed;ID=BsoBI_143202_CSG_removed
yeast_chr14_9_01	BIO	tag	142561	142588	.	+	.	Name=YNL260C_421;ID=YNL260C_421
yeast_chr14_9_01	SGD	gene	142960	143181	.	-	.	Name=YNL259C;ID=YNL259C;Alias=ATX1;Note=Cytosolic copper metallochaperone that transports copper to the secretory vesicle copper transporter Ccc2p for eventual insertion into Fet3p%2C which is a multicopper oxidase required for high-affinity iron uptake;Ontology_term=GO:0005829%2CGO:0006825%2CGO:0006879%2CGO:0016531%2CGO:0034599
yeast_chr14_9_01	SGD	gene	143425	145689	.	-	.	Name=YNL258C;ID=YNL258C;Alias=DSL1%2CRNS1;Note=Peripheral membrane protein needed for Golgi-to-ER retrograde traffic%3B forms a complex with Sec39p and Tip20p that interacts with ER SNAREs Sec20p and Use1p%3B component of the ER target site that interacts with coatomer%3B interacts with Cin5p;Ontology_term=GO:0003674%2CGO:0005634%2CGO:0005777%2CGO:0005783%2CGO:0006890%2CGO:0032581%2CGO:0070939
yeast_chr14_9_01	SGD	CDS	142141	142737	.	-	.	Name=YNL260C_CDS;ID=YNL260C_CDS;Parent=YNL260C
yeast_chr14_9_01	SGD	gene	142141	142737	.	-	.	Name=YNL260C;ID=YNL260C;Note=Putative protein of unknown function with similarity to a human protein overexpressed in oral cancers%3B essential gene with defects in anaerobic and filamentous growth%3B localizes to the nucleus and cytoplasm;Ontology_term=GO:0003674%2CGO:0005634%2CGO:0005737%2CGO:0008150
yeast_chr14_9_01	SGD	CDS	142960	143181	.	-	.	Name=YNL259C_CDS;ID=YNL259C_CDS;Parent=YNL259C
yeast_chr14_9_01	BIO	site_specific_recombination_target_region	142923	142956	.	+	.	Name=loxPsym_3_3_YNL259C;ID=loxPsym_3_3_YNL259C
yeast_chr14_9_01	BIO	tag	149284	149311	.	+	.	Name=YNL257C_3304;ID=YNL257C_3304
yeast_chr14_9_01	BIO	tag	146902	146929	.	+	.	Name=YNL257C_922;ID=YNL257C_922
yeast_chr14_9_01	BIO	PCR_product	146902	147247	.	+	.	Name=YNL257C_amp1v1;ID=YNL257C_amp1v1
yeast_chr14_9_01	BIO	PCR_product	145111	145579	.	+	.	Name=YNL258C_amp1v1;ID=YNL258C_amp1v1
yeast_chr14_9_01	BIO	PCR_product	149284	149560	.	+	.	Name=YNL257C_amp2v1;ID=YNL257C_amp2v1
yeast_chr14_9_01	SGD	CDS	145981	149670	.	-	.	Name=YNL257C_CDS;ID=YNL257C_CDS;Parent=YNL257C
yeast_chr14_9_01	BIO	tag	145552	145579	.	+	.	Name=YNL258C_2128;ID=YNL258C_2128
yeast_chr14_9_01	BIO	tag	145111	145138	.	+	.	Name=YNL258C_1687;ID=YNL258C_1687
yeast_chr14_9_01	BIO	tag	143866	143893	.	+	.	Name=YNL258C_442;ID=YNL258C_442
yeast_chr14_9_01	BIO	tag	148546	148573	.	+	.	Name=YNL257C_2566;ID=YNL257C_2566
yeast_chr14_9_01	BIO	tag	147220	147247	.	+	.	Name=YNL257C_1240;ID=YNL257C_1240
yeast_chr14_9_01	BIO	chunk	146538	153711	.	+	.	Name=yeast_chr14_3_26.E4;ID=yeast_chr14_3_26.E4
yeast_chr14_9_01	BIO	PCR_product	150602	151043	.	+	.	Name=YNL256W_amp1v1;ID=YNL256W_amp1v1
yeast_chr14_9_01	SGD	CDS	149973	152447	.	+	.	Name=YNL256W_CDS;ID=YNL256W_CDS;Parent=YNL256W
yeast_chr14_9_01	SGD	gene	145981	149670	.	-	.	Name=YNL257C;ID=YNL257C;Alias=SIP3;Note=Protein that activates transcription through interaction with DNA-bound Snf1p%2C C-terminal region has a putative leucine zipper motif%3B potential Cdc28p substrate;Ontology_term=GO:0003712%2CGO:0016021%2CGO:0045944
yeast_chr14_9_01	SGD	gene	149973	152447	.	+	.	Name=YNL256W;ID=YNL256W;Alias=FOL1;Note=Multifunctional enzyme of the folic acid biosynthesis pathway%2C has dihydropteroate synthetase%2C dihydro-6-hydroxymethylpterin pyrophosphokinase%2C and dihydroneopterin aldolase activities;Ontology_term=GO:0003848%2CGO:0004150%2CGO:0004156%2CGO:0005737%2CGO:0005739%2CGO:0005740%2CGO:0009396
yeast_chr14_9_01	BIO	tag	150602	150629	.	+	.	Name=YNL256W_630;ID=YNL256W_630
yeast_chr14_9_01	BIO	tag	148297	148324	.	+	.	Name=YNL257C_2317;ID=YNL257C_2317
yeast_chr14_9_01	BIO	tag	149533	149560	.	+	.	Name=YNL257C_3553;ID=YNL257C_3553
yeast_chr14_9_01	BIO	coding_sequence_variant	148756	148767	.	+	.	Name=BaeI_148825_DTQV_removed;ID=BaeI_148825_DTQV_removed
yeast_chr14_9_01	BIO	coding_sequence_variant	146005	146010	.	+	.	Name=BsoBI_146073_LE_removed;ID=BsoBI_146073_LE_removed
yeast_chr14_9_01	BIO	PCR_product	147697	148111	.	+	.	Name=YNL257C_amp3v1;ID=YNL257C_amp3v1
yeast_chr14_9_01	BIO	site_specific_recombination_target_region	145944	145977	.	+	.	Name=loxPsym_3_3_YNL257C;ID=loxPsym_3_3_YNL257C
yeast_chr14_9_01	BIO	tag	148084	148111	.	+	.	Name=YNL257C_2104;ID=YNL257C_2104
yeast_chr14_9_01	BIO	PCR_product	148297	148573	.	+	.	Name=YNL257C_amp4v1;ID=YNL257C_amp4v1
yeast_chr14_9_01	BIO	restriction_enzyme_recognition_site	146554	146562	-3.854	+	.	Name=BstEII_146622;ID=BstEII_146622
yeast_chr14_9_01	BIO	coding_sequence_variant	147445	147456	.	+	.	Name=BaeI_147514_TSVS_removed;ID=BaeI_147514_TSVS_removed
yeast_chr14_9_01	BIO	tag	147697	147724	.	+	.	Name=YNL257C_1717;ID=YNL257C_1717
yeast_chr14_9_01	SGD	CDS	153461	154666	.	-	.	Name=YNL254C_CDS;ID=YNL254C_CDS;Parent=YNL254C
yeast_chr14_9_01	BIO	megachunk	152799	183886	.	+	.	Name=yeast_chr14_3_26.F;ID=yeast_chr14_3_26.F
yeast_chr14_9_01	BIO	tag	151274	151301	.	+	.	Name=YNL256W_1302;ID=YNL256W_1302
yeast_chr14_9_01	BIO	chunk	152799	161251	.	+	.	Name=yeast_chr14_3_26.F1;ID=yeast_chr14_3_26.F1
yeast_chr14_9_01	BIO	tag	151016	151043	.	+	.	Name=YNL256W_1044;ID=YNL256W_1044
yeast_chr14_9_01	SGD	gene	153461	154666	.	-	.	Name=YNL254C;ID=YNL254C;Alias=RTC4;Note=Protein of unknown function%3B null mutation suppresses cdc13-1 temperature sensitivity%3B (GFP)-fusion protein localizes to both the cytoplasm and the nucleus;Ontology_term=GO:0003674%2CGO:0005634%2CGO:0005737%2CGO:0008150
yeast_chr14_9_01	SGD	gene	152713	153174	.	-	.	Name=YNL255C;ID=YNL255C;Alias=GIS2;Note=Translational activator for mRNAs with internal ribosome entry sites%3B associates with polysomes and binds to a specific subset of mRNAs%3B ortholog of human ZNF9/CNBP%2C a gene involved in myotonic dystrophy type 2;Ontology_term=GO:0003697%2CGO:0003729%2CGO:0005737%2CGO:0042788%2CGO:0045182%2CGO:0045727
yeast_chr14_9_01	BIO	PCR_product	151274	151655	.	+	.	Name=YNL256W_amp2v1;ID=YNL256W_amp2v1
yeast_chr14_9_01	BIO	site_specific_recombination_target_region	152676	152709	.	+	.	Name=loxPsym_3_3_YNL255C;ID=loxPsym_3_3_YNL255C
yeast_chr14_9_01	BIO	site_specific_recombination_target_region	153424	153457	.	+	.	Name=loxPsym_3_3_YNL254C;ID=loxPsym_3_3_YNL254C
yeast_chr14_9_01	BIO	tag	151628	151655	.	+	.	Name=YNL256W_1656;ID=YNL256W_1656
yeast_chr14_9_01	BIO	stop_retained_variant	152713	152715	.	+	.	Name=YNL255C_*1*;ID=YNL255C_*1*;Parent=YNL255C
yeast_chr14_9_01	SGD	CDS	152713	153174	.	-	.	Name=YNL255C_CDS;ID=YNL255C_CDS;Parent=YNL255C
yeast_chr14_9_01	BIO	restriction_enzyme_recognition_site	152797	152811	-4.119	+	.	Name=SfiI_152865;ID=SfiI_152865
yeast_chr14_9_01	BIO	tag	153692	153719	.	+	.	Name=YNL254C_232;ID=YNL254C_232
yeast_chr14_9_01	BIO	PCR_product	158256	158496	.	+	.	Name=YNL251C_amp1v1;ID=YNL251C_amp1v1
yeast_chr14_9_01	SGD	CDS	158040	159767	.	-	.	Name=YNL251C_CDS;ID=YNL251C_CDS;Parent=YNL251C
yeast_chr14_9_01	SGD	ARS	154986	155223	.	+	.	Name=ARS1411;ID=ARS1411;Alias=ARSXIV-170;Note=ARS activated in late S phase
yeast_chr14_9_01	BIO	tag	155585	155612	.	+	.	Name=YNL253W_150;ID=YNL253W_150
yeast_chr14_9_01	BIO	tag	158469	158496	.	+	.	Name=YNL251C_430;ID=YNL251C_430
yeast_chr14_9_01	BIO	PCR_product	156950	157316	.	+	.	Name=YNL252C_amp1v1;ID=YNL252C_amp1v1
yeast_chr14_9_01	BIO	PCR_product	159258	159513	.	+	.	Name=YNL251C_amp2v1;ID=YNL251C_amp2v1
yeast_chr14_9_01	BIO	PCR_product	155585	155897	.	+	.	Name=YNL253W_amp1v1;ID=YNL253W_amp1v1
yeast_chr14_9_01	BIO	tag	157289	157316	.	+	.	Name=YNL252C_397;ID=YNL252C_397
yeast_chr14_9_01	BIO	tag	159486	159513	.	+	.	Name=YNL251C_1447;ID=YNL251C_1447
yeast_chr14_9_01	BIO	tag	158256	158283	.	+	.	Name=YNL251C_217;ID=YNL251C_217
yeast_chr14_9_01	SGD	CDS	156893	157738	.	-	.	Name=YNL252C_CDS;ID=YNL252C_CDS;Parent=YNL252C
yeast_chr14_9_01	BIO	tag	154043	154070	.	+	.	Name=YNL254C_583;ID=YNL254C_583
yeast_chr14_9_01	SGD	gene	155436	156704	.	+	.	Name=YNL253W;ID=YNL253W;Alias=TEX1;Note=Protein involved in mRNA export%2C component of the transcription export (TREX) complex;Ontology_term=GO:0000346%2CGO:0003674%2CGO:0006406
yeast_chr14_9_01	SGD	gene	156893	157738	.	-	.	Name=YNL252C;ID=YNL252C;Alias=MRPL17%2CMRPL30;Note=Mitochondrial ribosomal protein of the large subunit;Ontology_term=GO:0003735%2CGO:0005739%2CGO:0005762%2CGO:0032543
yeast_chr14_9_01	SGD	gene	158040	159767	.	-	.	Name=YNL251C;ID=YNL251C;Alias=NRD1;Note=RNA-binding protein%2C subunit of Nrd1 complex (Nrd1p-Nab3p-Sen1p)%3B complex mediates termination of snoRNAs and cryptic unstable transcripts (CUTs)%3B interacts with the C-terminal domain of the RNA polymerase II large subunit (Rpo21p)%2C preferentially at phosphorylated Ser5%3B H3K4 trimethylation of transcribed regions by Set1p enhances recruitment of Nrd1p to those sites%3B required for 3' end maturation of nonpolyadenylated RNAs;Ontology_term=GO:0000176%2CGO:0001068%2CGO:0003723%2CGO:0005634%2CGO:0030847%2CGO:0035649
yeast_chr14_9_01	BIO	tag	159258	159285	.	+	.	Name=YNL251C_1219;ID=YNL251C_1219
yeast_chr14_9_01	BIO	PCR_product	153692	154070	.	+	.	Name=YNL254C_amp1v1;ID=YNL254C_amp1v1
yeast_chr14_9_01	BIO	deletion	156707	156708	.	+	.	Name=loxPsym_3_3_YNL253W_deletion;ID=loxPsym_3_3_YNL253W_deletion
yeast_chr14_9_01	BIO	site_specific_recombination_target_region	156856	156889	.	+	.	Name=loxPsym_3_3_YNL252C;ID=loxPsym_3_3_YNL252C
yeast_chr14_9_01	BIO	tag	156950	156977	.	+	.	Name=YNL252C_58;ID=YNL252C_58
yeast_chr14_9_01	BIO	tag	155870	155897	.	+	.	Name=YNL253W_435;ID=YNL253W_435
yeast_chr14_9_01	SGD	CDS	155436	156704	.	+	.	Name=YNL253W_CDS;ID=YNL253W_CDS;Parent=YNL253W
yeast_chr14_9_01	BIO	tag	162556	162583	.	+	.	Name=YNL250W_1695;ID=YNL250W_1695
yeast_chr14_9_01	BIO	tag	161191	161218	.	+	.	Name=YNL250W_330;ID=YNL250W_330
yeast_chr14_9_01	BIO	tag	161005	161029	.	+	.	Name=YNL250W_144;ID=YNL250W_144
yeast_chr14_9_01	SGD	CDS	160862	164800	.	+	.	Name=YNL250W_CDS;ID=YNL250W_CDS;Parent=YNL250W
yeast_chr14_9_01	BIO	tag	162205	162232	.	+	.	Name=YNL250W_1344;ID=YNL250W_1344
yeast_chr14_9_01	BIO	chunk	161212	167625	.	+	.	Name=yeast_chr14_3_26.F2;ID=yeast_chr14_3_26.F2
yeast_chr14_9_01	SGD	gene	160862	164800	.	+	.	Name=YNL250W;ID=YNL250W;Alias=RAD50;Note=Subunit of MRX complex%2C with Mre11p and Xrs2p%2C involved in processing double-strand DNA breaks in vegetative cells%2C initiation of meiotic DSBs%2C telomere maintenance%2C and nonhomologous end joining;Ontology_term=GO:0000706%2CGO:0000722%2CGO:0000723%2CGO:0000727%2CGO:0003690%2CGO:0003691%2CGO:0004017%2CGO:0005634%2CGO:0005739%2CGO:0006284%2CGO:0006303%2CGO:0007126%2CGO:0016887%2CGO:0030870%2CGO:0032078%2CGO:0042138%2CGO:0042162%2CGO:0043047%2CGO:0051880
yeast_chr14_9_01	BIO	PCR_product	162205	162583	.	+	.	Name=YNL250W_amp3v1;ID=YNL250W_amp3v1
yeast_chr14_9_01	BIO	restriction_enzyme_recognition_site	161228	161236	-3.354	+	.	Name=BstEII_161296;ID=BstEII_161296
yeast_chr14_9_01	BIO	PCR_product	161005	161218	.	+	.	Name=YNL250W_amp2v1;ID=YNL250W_amp2v1
yeast_chr14_9_01	BIO	tag	163762	163789	.	+	.	Name=YNL250W_2901;ID=YNL250W_2901
yeast_chr14_9_01	BIO	PCR_product	165087	165426	.	+	.	Name=YNL249C_amp2v1;ID=YNL249C_amp2v1
yeast_chr14_9_01	BIO	PCR_product	167178	167649	.	+	.	Name=YNL248C_amp1v1;ID=YNL248C_amp1v1
yeast_chr14_9_01	BIO	site_specific_recombination_target_region	164843	164876	.	+	.	Name=loxPsym_3_3_YNL249C;ID=loxPsym_3_3_YNL249C
yeast_chr14_9_01	BIO	site_specific_recombination_target_region	166844	166877	.	+	.	Name=loxPsym_3_3_YNL248C;ID=loxPsym_3_3_YNL248C
yeast_chr14_9_01	BIO	PCR_product	165789	166095	.	+	.	Name=YNL249C_amp1v1;ID=YNL249C_amp1v1
yeast_chr14_9_01	BIO	tag	166068	166095	.	+	.	Name=YNL249C_1189;ID=YNL249C_1189
yeast_chr14_9_01	BIO	tag	167622	167649	.	+	.	Name=YNL248C_742;ID=YNL248C_742
yeast_chr14_9_01	BIO	PCR_product	169501	169969	.	+	.	Name=YNL247W_amp2v1;ID=YNL247W_amp2v1
yeast_chr14_9_01	BIO	tag	169237	169264	.	+	.	Name=YNL247W_843;ID=YNL247W_843
yeast_chr14_9_01	BIO	tag	169942	169969	.	+	.	Name=YNL247W_1548;ID=YNL247W_1548
yeast_chr14_9_01	BIO	chunk	167586	175503	.	+	.	Name=yeast_chr14_3_26.F3;ID=yeast_chr14_3_26.F3
yeast_chr14_9_01	BIO	tag	164008	164035	.	+	.	Name=YNL250W_3147;ID=YNL250W_3147
yeast_chr14_9_01	BIO	tag	165789	165816	.	+	.	Name=YNL249C_910;ID=YNL249C_910
yeast_chr14_9_01	BIO	PCR_product	169237	169609	.	+	.	Name=YNL247W_amp1v1;ID=YNL247W_amp1v1
yeast_chr14_9_01	BIO	tag	164704	164731	.	+	.	Name=YNL250W_3843;ID=YNL250W_3843
yeast_chr14_9_01	SGD	gene	164880	166508	.	-	.	Name=YNL249C;ID=YNL249C;Alias=MPA43;Note=Putative protein of unknown function%3B the authentic%2C non-tagged protein is detected in highly purified mitochondria in high-throughput studies;Ontology_term=GO:0003674%2CGO:0005739%2CGO:0008150
yeast_chr14_9_01	SGD	gene	166881	168128	.	-	.	Name=YNL248C;ID=YNL248C;Alias=RPA49;Note=RNA polymerase I subunit A49;Ontology_term=GO:0003674%2CGO:0005736%2CGO:0006362%2CGO:0008361%2CGO:0042790
yeast_chr14_9_01	SGD	gene	168395	170698	.	+	.	Name=YNL247W;ID=YNL247W;Note=Cysteinyl-tRNA synthetase%3B may interact with ribosomes%2C based on co-purification experiments;Ontology_term=GO:0004817%2CGO:0005737%2CGO:0005840%2CGO:0006423
yeast_chr14_9_01	BIO	tag	165087	165114	.	+	.	Name=YNL249C_208;ID=YNL249C_208
yeast_chr14_9_01	BIO	PCR_product	163762	164035	.	+	.	Name=YNL250W_amp4v1;ID=YNL250W_amp4v1
yeast_chr14_9_01	SGD	CDS	168395	170698	.	+	.	Name=YNL247W_CDS;ID=YNL247W_CDS;Parent=YNL247W
yeast_chr14_9_01	SGD	CDS	164880	166508	.	-	.	Name=YNL249C_CDS;ID=YNL249C_CDS;Parent=YNL249C
yeast_chr14_9_01	BIO	tag	165399	165426	.	+	.	Name=YNL249C_520;ID=YNL249C_520
yeast_chr14_9_01	SGD	CDS	166881	168128	.	-	.	Name=YNL248C_CDS;ID=YNL248C_CDS;Parent=YNL248C
yeast_chr14_9_01	BIO	stop_retained_variant	166881	166883	.	+	.	Name=YNL248C_*1*;ID=YNL248C_*1*;Parent=YNL248C
yeast_chr14_9_01	BIO	tag	164509	164536	.	+	.	Name=YNL250W_3648;ID=YNL250W_3648
yeast_chr14_9_01	BIO	tag	169582	169609	.	+	.	Name=YNL247W_1188;ID=YNL247W_1188
yeast_chr14_9_01	BIO	tag	167178	167205	.	+	.	Name=YNL248C_298;ID=YNL248C_298
yeast_chr14_9_01	BIO	restriction_enzyme_recognition_site	167601	167609	-4.173	+	.	Name=BsoBI_167669;ID=BsoBI_167669
yeast_chr14_9_01	BIO	tag	169501	169528	.	+	.	Name=YNL247W_1107;ID=YNL247W_1107
yeast_chr14_9_01	BIO	PCR_product	164509	164731	.	+	.	Name=YNL250W_amp1v1;ID=YNL250W_amp1v1
yeast_chr14_9_01	BIO	deletion	164803	164804	.	+	.	Name=loxPsym_3_3_YNL250W_deletion;ID=loxPsym_3_3_YNL250W_deletion
yeast_chr14_9_01	BIO	coding_sequence_variant	171547	171552	.	+	.	Name=BsoBI_171615_PG_removed;ID=BsoBI_171615_PG_removed
yeast_chr14_9_01	BIO	tag	171804	171831	.	+	.	Name=YNL245C_34;ID=YNL245C_34
yeast_chr14_9_01	SGD	CDS	172595	172921	.	-	.	Name=YNL244C_CDS;ID=YNL244C_CDS;Parent=YNL244C
yeast_chr14_9_01	SGD	CDS	171771	172310	.	-	.	Name=YNL245C_CDS;ID=YNL245C_CDS;Parent=YNL245C
yeast_chr14_9_01	BIO	PCR_product	171804	172092	.	+	.	Name=YNL245C_amp1v1;ID=YNL245C_amp1v1
yeast_chr14_9_01	BIO	stop_retained_variant	170696	170698	.	+	.	Name=YNL247W_*2302*;ID=YNL247W_*2302*;Parent=YNL247W
yeast_chr14_9_01	BIO	tag	172065	172092	.	+	.	Name=YNL245C_295;ID=YNL245C_295
yeast_chr14_9_01	BIO	deletion	171011	171012	.	+	.	Name=YNL246W_mRNA_intron_deletion;ID=YNL246W_mRNA_intron_deletion
yeast_chr14_9_01	SGD	gene	170980	171774	.	+	.	Name=YNL246W;ID=YNL246W;Alias=VPS75;Note=NAP family histone chaperone%3B binds to histones and Rtt109p%2C stimulating histone acetyltransferase activity%3B possesses nucleosome assembly activity in vitro%3B proposed role in vacuolar protein sorting and in double-strand break repair;Ontology_term=GO:0000785%2CGO:0005634%2CGO:0006303%2CGO:0006334%2CGO:0010698%2CGO:0035066%2CGO:0042393
yeast_chr14_9_01	SGD	gene	171771	172310	.	-	.	Name=YNL245C;ID=YNL245C;Alias=CWC25;Note=Splicing factor required for the first step of pre-mRNA splicing%3B binding to the spliceosome requires Prp2p and Yju2p%3B heat-stable protein%3B has similarity to S. pombe Cwf25p;Ontology_term=GO:0000398%2CGO:0003674%2CGO:0005684
yeast_chr14_9_01	SGD	gene	172595	172921	.	-	.	Name=YNL244C;ID=YNL244C;Alias=SUI1%2CMOF2%2CRFR1;Note=Translation initiation factor eIF1%3B component of a complex involved in recognition of the initiator codon%3B modulates translation accuracy at the initiation phase;Ontology_term=GO:0003743%2CGO:0006413%2CGO:0043614
yeast_chr14_9_01	SGD	mRNA	170980	171774	.	+	.	Name=YNL246W_mRNA;ID=YNL246W_mRNA;Parent=YNL246W
yeast_chr14_9_01	SGD	CDS	170980	171774	.	+	.	Name=YNL246W_mRNA_CDS_1;ID=YNL246W_mRNA_CDS_1;Parent=YNL246W_mRNA
yeast_chr14_9_01	BIO	tag	178216	178243	.	+	.	Name=YNL242W_1434;ID=YNL242W_1434
yeast_chr14_9_01	BIO	PCR_product	176110	176349	.	+	.	Name=YNL243W_amp2v1;ID=YNL243W_amp2v1
yeast_chr14_9_01	BIO	tag	177064	177091	.	+	.	Name=YNL242W_282;ID=YNL242W_282
yeast_chr14_9_01	BIO	tag	179905	179932	.	+	.	Name=YNL242W_3123;ID=YNL242W_3123
yeast_chr14_9_01	BIO	PCR_product	173760	174066	.	+	.	Name=YNL243W_amp1v1;ID=YNL243W_amp1v1
yeast_chr14_9_01	BIO	tag	179968	179995	.	+	.	Name=YNL242W_3186;ID=YNL242W_3186
yeast_chr14_9_01	BIO	PCR_product	174393	174854	.	+	.	Name=YNL243W_amp3v1;ID=YNL243W_amp3v1
yeast_chr14_9_01	SGD	CDS	176783	181561	.	+	.	Name=YNL242W_CDS;ID=YNL242W_CDS;Parent=YNL242W
yeast_chr14_9_01	BIO	site_specific_recombination_target_region	176386	176419	.	+	.	Name=loxPsym_3_3_YNL243W;ID=loxPsym_3_3_YNL243W
yeast_chr14_9_01	BIO	tag	174039	174066	.	+	.	Name=YNL243W_564;ID=YNL243W_564
yeast_chr14_9_01	BIO	coding_sequence_variant	174595	174600	.	+	.	Name=BsoBI_174663_LE_removed;ID=BsoBI_174663_LE_removed
yeast_chr14_9_01	BIO	restriction_enzyme_recognition_site	175480	175488	-3.07	+	.	Name=Bsu36I_175548;ID=Bsu36I_175548
yeast_chr14_9_01	BIO	tag	179236	179263	.	+	.	Name=YNL242W_2454;ID=YNL242W_2454
yeast_chr14_9_01	BIO	chunk	175464	183886	.	+	.	Name=yeast_chr14_3_26.F4;ID=yeast_chr14_3_26.F4
yeast_chr14_9_01	BIO	tag	177847	177874	.	+	.	Name=YNL242W_1065;ID=YNL242W_1065
yeast_chr14_9_01	BIO	PCR_product	179728	179932	.	+	.	Name=YNL242W_amp5v1;ID=YNL242W_amp5v1
yeast_chr14_9_01	BIO	tag	173760	173787	.	+	.	Name=YNL243W_285;ID=YNL243W_285
yeast_chr14_9_01	BIO	tag	176322	176349	.	+	.	Name=YNL243W_2847;ID=YNL243W_2847
yeast_chr14_9_01	SGD	CDS	173476	176382	.	+	.	Name=YNL243W_CDS;ID=YNL243W_CDS;Parent=YNL243W
yeast_chr14_9_01	BIO	tag	179044	179071	.	+	.	Name=YNL242W_2262;ID=YNL242W_2262
yeast_chr14_9_01	BIO	PCR_product	179044	179263	.	+	.	Name=YNL242W_amp4v1;ID=YNL242W_amp4v1
yeast_chr14_9_01	BIO	tag	177466	177493	.	+	.	Name=YNL242W_684;ID=YNL242W_684
yeast_chr14_9_01	SGD	gene	176783	181561	.	+	.	Name=YNL242W;ID=YNL242W;Alias=ATG2%2CAPG2%2CAUT8%2CSPO72;Note=Peripheral membrane protein required for vesicle formation during autophagy%2C pexophagy%2C and the cytoplasm-to-vaucole targeting (Cvt) pathway%3B involved in Atg9p cycling between the phagophore assembly site and mitochondria;Ontology_term=GO:0000045%2CGO:0000407%2CGO:0000422%2CGO:0003674%2CGO:0005737%2CGO:0019898%2CGO:0030242%2CGO:0032258%2CGO:0034727
yeast_chr14_9_01	SGD	gene	173476	176382	.	+	.	Name=YNL243W;ID=YNL243W;Alias=SLA2%2CEND4%2CMOP2;Note=Transmembrane actin-binding protein involved in membrane cytoskeleton assembly and cell polarization%3B adaptor protein that links actin to clathrin and endocytosis%3B present in the actin cortical patch of the emerging bud tip%3B dimer in vivo;Ontology_term=GO:0000131%2CGO:0006887%2CGO:0006897%2CGO:0007015%2CGO:0007121%2CGO:0030479%2CGO:0030674%2CGO:0031505%2CGO:0043332
yeast_chr14_9_01	BIO	PCR_product	179968	180303	.	+	.	Name=YNL242W_amp3v1;ID=YNL242W_amp3v1
yeast_chr14_9_01	BIO	tag	174393	174420	.	+	.	Name=YNL243W_918;ID=YNL243W_918
yeast_chr14_9_01	BIO	tag	179728	179755	.	+	.	Name=YNL242W_2946;ID=YNL242W_2946
yeast_chr14_9_01	BIO	PCR_product	177847	178243	.	+	.	Name=YNL242W_amp2v1;ID=YNL242W_amp2v1
yeast_chr14_9_01	BIO	PCR_product	177064	177493	.	+	.	Name=YNL242W_amp1v1;ID=YNL242W_amp1v1
yeast_chr14_9_01	SGD	ARS	181516	181751	.	+	.	Name=ARS1412;ID=ARS1412;Alias=ARSXIV-196;Note=ARS activated in late S phase
yeast_chr14_9_01	BIO	site_specific_recombination_target_region	181882	181915	.	+	.	Name=loxPsym_3_3_YNL241C;ID=loxPsym_3_3_YNL241C
yeast_chr14_9_01	BIO	megachunk	182980	213505	.	+	.	Name=yeast_chr14_3_26.G;ID=yeast_chr14_3_26.G
yeast_chr14_9_01	BIO	coding_sequence_variant	182144	182152	.	+	.	Name=BstEII_182214_GDH_removed;ID=BstEII_182214_GDH_removed
yeast_chr14_9_01	BIO	tag	182333	182360	.	+	.	Name=YNL241C_415;ID=YNL241C_415
yeast_chr14_9_01	BIO	coding_sequence_variant	182822	182830	.	+	.	Name=BstEII_182892_GNQ_removed;ID=BstEII_182892_GNQ_removed
yeast_chr14_9_01	BIO	tag	182645	182672	.	+	.	Name=YNL241C_727;ID=YNL241C_727
yeast_chr14_9_01	BIO	tag	182009	182036	.	+	.	Name=YNL241C_91;ID=YNL241C_91
yeast_chr14_9_01	BIO	chunk	182980	190990	.	+	.	Name=yeast_chr14_3_26.G1;ID=yeast_chr14_3_26.G1
yeast_chr14_9_01	BIO	coding_sequence_variant	183314	183322	.	+	.	Name=BstEII_183384_GYL_removed;ID=BstEII_183384_GYL_removed
yeast_chr14_9_01	SGD	gene	181919	183436	.	-	.	Name=YNL241C;ID=YNL241C;Alias=ZWF1%2CMET19%2CPOS10;Note=Glucose-6-phosphate dehydrogenase (G6PD)%2C catalyzes the first step of the pentose phosphate pathway%3B involved in adapting to oxidatve stress%3B homolog of the human G6PD which is deficient in patients with hemolytic anemia;Ontology_term=GO:0004345%2CGO:0005737%2CGO:0006740%2CGO:0009051%2CGO:0042542%2CGO:0045013
yeast_chr14_9_01	SGD	CDS	181919	183436	.	-	.	Name=YNL241C_CDS;ID=YNL241C_CDS;Parent=YNL241C
yeast_chr14_9_01	BIO	PCR_product	182333	182672	.	+	.	Name=YNL241C_amp2v1;ID=YNL241C_amp2v1
yeast_chr14_9_01	BIO	tag	182246	182273	.	+	.	Name=YNL241C_328;ID=YNL241C_328
yeast_chr14_9_01	BIO	stop_retained_variant	181919	181921	.	+	.	Name=YNL241C_*1*;ID=YNL241C_*1*;Parent=YNL241C
yeast_chr14_9_01	BIO	PCR_product	182009	182273	.	+	.	Name=YNL241C_amp1v1;ID=YNL241C_amp1v1
yeast_chr14_9_01	BIO	restriction_enzyme_recognition_site	182978	182986	-4.173	+	.	Name=BsoBI_183046;ID=BsoBI_183046
yeast_chr14_9_01	BIO	site_specific_recombination_target_region	190403	190436	.	+	.	Name=loxPsym_3_3_YNL238W;ID=loxPsym_3_3_YNL238W
yeast_chr14_9_01	SGD	CDS	183995	185470	.	-	.	Name=YNL240C_CDS;ID=YNL240C_CDS;Parent=YNL240C
yeast_chr14_9_01	BIO	site_specific_recombination_target_region	187430	187463	.	+	.	Name=loxPsym_3_3_YNL239W;ID=loxPsym_3_3_YNL239W
yeast_chr14_9_01	landmark	region	187955	190399	.	+	.	Name=KEX2;ID=KEX2
yeast_chr14_9_01	BIO	tag	189382	189409	.	+	.	Name=YNL238W_1428;ID=YNL238W_1428
yeast_chr14_9_01	BIO	PCR_product	189091	189409	.	+	.	Name=YNL238W_amp1v1;ID=YNL238W_amp1v1
yeast_chr14_9_01	BIO	tag	190057	190084	.	+	.	Name=YNL238W_2103;ID=YNL238W_2103
yeast_chr14_9_01	BIO	PCR_product	190057	190348	.	+	.	Name=YNL238W_amp2v1;ID=YNL238W_amp2v1
yeast_chr14_9_01	BIO	tag	186808	186835	.	+	.	Name=YNL239W_747;ID=YNL239W_747
yeast_chr14_9_01	BIO	PCR_product	186418	186835	.	+	.	Name=YNL239W_amp1v1;ID=YNL239W_amp1v1
yeast_chr14_9_01	BIO	coding_sequence_variant	184376	184384	.	+	.	Name=BsoBI_184447_TSG_removed;ID=BsoBI_184447_TSG_removed
yeast_chr14_9_01	BIO	tag	190321	190348	.	+	.	Name=YNL238W_2367;ID=YNL238W_2367
yeast_chr14_9_01	SGD	gene	183995	185470	.	-	.	Name=YNL240C;ID=YNL240C;Alias=NAR1;Note=Component of the cytosolic iron-sulfur (FeS) protein assembly machinery%2C required for maturation of cytosolic and nuclear FeS proteins and for normal resistance to oxidative stress%3B homologous to human Narf;Ontology_term=GO:0005829%2CGO:0008901%2CGO:0016020%2CGO:0016226
yeast_chr14_9_01	BIO	tag	184616	184643	.	+	.	Name=YNL240C_622;ID=YNL240C_622
yeast_chr14_9_01	SGD	gene	187955	190399	.	+	.	Name=YNL238W;ID=YNL238W;Alias=KEX2%2CQDS1%2CSRB1%2CVMA45;Note=Subtilisin-like protease (proprotein convertase)%2C a calcium-dependent serine protease involved in the activation of proproteins of the secretory pathway;Ontology_term=GO:0004252%2CGO:0005802%2CGO:0007323
yeast_chr14_9_01	SGD	gene	186062	187426	.	+	.	Name=YNL239W;ID=YNL239W;Alias=LAP3%2CBLH1%2CGAL6%2CYCP1;Note=Cysteine aminopeptidase with homocysteine-thiolactonase activity%3B protects cells against homocysteine toxicity%3B has bleomycin hydrolase activity in vitro%3B transcription is regulated by galactose via Gal4p%3B orthologous to human BLMH;Ontology_term=GO:0000122%2CGO:0000978%2CGO:0003690%2CGO:0003697%2CGO:0003729%2CGO:0005737%2CGO:0005739%2CGO:0008234%2CGO:0043418%2CGO:0046677
yeast_chr14_9_01	BIO	tag	189091	189112	.	+	.	Name=YNL238W_1137;ID=YNL238W_1137
yeast_chr14_9_01	BIO	PCR_product	184616	184880	.	+	.	Name=YNL240C_amp1v1;ID=YNL240C_amp1v1
yeast_chr14_9_01	SGD	CDS	187955	190399	.	+	.	Name=YNL238W_CDS;ID=YNL238W_CDS;Parent=YNL238W
yeast_chr14_9_01	SGD	CDS	186062	187426	.	+	.	Name=YNL239W_CDS;ID=YNL239W_CDS;Parent=YNL239W
yeast_chr14_9_01	BIO	tag	184853	184880	.	+	.	Name=YNL240C_859;ID=YNL240C_859
yeast_chr14_9_01	BIO	tag	186418	186445	.	+	.	Name=YNL239W_357;ID=YNL239W_357
yeast_chr14_9_01	BIO	site_specific_recombination_target_region	192132	192165	.	+	.	Name=loxPsym_3_3_YNL237W;ID=loxPsym_3_3_YNL237W
yeast_chr14_9_01	BIO	tag	193103	193130	.	+	.	Name=YNL236W_579;ID=YNL236W_579
yeast_chr14_9_01	BIO	PCR_product	192767	193199	.	+	.	Name=YNL236W_amp3v1;ID=YNL236W_amp3v1
yeast_chr14_9_01	BIO	tag	192767	192788	.	+	.	Name=YNL236W_243;ID=YNL236W_243
yeast_chr14_9_01	BIO	tag	191309	191336	.	+	.	Name=YNL237W_561;ID=YNL237W_561
yeast_chr14_9_01	BIO	chunk	190951	199745	.	+	.	Name=yeast_chr14_3_26.G2;ID=yeast_chr14_3_26.G2
yeast_chr14_9_01	SGD	CDS	192525	195449	.	+	.	Name=YNL236W_CDS;ID=YNL236W_CDS;Parent=YNL236W
yeast_chr14_9_01	SGD	CDS	190749	192128	.	+	.	Name=YNL237W_CDS;ID=YNL237W_CDS;Parent=YNL237W
yeast_chr14_9_01	BIO	PCR_product	193103	193577	.	+	.	Name=YNL236W_amp1v1;ID=YNL236W_amp1v1
yeast_chr14_9_01	BIO	PCR_product	190976	191336	.	+	.	Name=YNL237W_amp1v1;ID=YNL237W_amp1v1
yeast_chr14_9_01	BIO	tag	190976	191003	.	+	.	Name=YNL237W_228;ID=YNL237W_228
yeast_chr14_9_01	BIO	restriction_enzyme_recognition_site	190965	190973	-3.554	+	.	Name=BstEII_191033;ID=BstEII_191033
yeast_chr14_9_01	SGD	gene	190749	192128	.	+	.	Name=YNL237W;ID=YNL237W;Alias=YTP1;Note=Probable type-III integral membrane protein of unknown function%2C has regions of similarity to mitochondrial electron transport proteins;Ontology_term=GO:0003674%2CGO:0008150%2CGO:0016020%2CGO:0016021
yeast_chr14_9_01	SGD	gene	192525	195449	.	+	.	Name=YNL236W;ID=YNL236W;Alias=SIN4%2CBEL2%2CGAL22%2CMED16%2CRYE1%2CSDI3%2CSSF5%2CSSN4%2CTSF3;Note=Subunit of the RNA polymerase II mediator complex%3B associates with core polymerase subunits to form the RNA polymerase II holoenzyme%3B contributes to both postive and negative transcriptional regulation%3B dispensible for basal transcription;Ontology_term=GO:0000122%2CGO:0001102%2CGO:0045944%2CGO:0051123%2CGO:0070847
yeast_chr14_9_01	BIO	tag	193172	193199	.	+	.	Name=YNL236W_648;ID=YNL236W_648
yeast_chr14_9_01	BIO	PCR_product	197733	197988	.	+	.	Name=YNL233W_amp1v1;ID=YNL233W_amp1v1
yeast_chr14_9_01	BIO	site_specific_recombination_target_region	197112	197145	.	+	.	Name=loxPsym_3_3_YNL234W;ID=loxPsym_3_3_YNL234W
yeast_chr14_9_01	BIO	site_specific_recombination_target_region	200233	200266	.	+	.	Name=loxPsym_3_3_YNL233W;ID=loxPsym_3_3_YNL233W
yeast_chr14_9_01	BIO	tag	198135	198162	.	+	.	Name=YNL233W_585;ID=YNL233W_585
yeast_chr14_9_01	BIO	tag	194237	194264	.	+	.	Name=YNL236W_1713;ID=YNL236W_1713
yeast_chr14_9_01	BIO	restriction_enzyme_recognition_site	199717	199731	-4.119	+	.	Name=SfiI_199785;ID=SfiI_199785
yeast_chr14_9_01	SGD	CDS	200586	201464	.	+	.	Name=YNL232W_CDS;ID=YNL232W_CDS;Parent=YNL232W
yeast_chr14_9_01	BIO	tag	193550	193577	.	+	.	Name=YNL236W_1026;ID=YNL236W_1026
yeast_chr14_9_01	BIO	stop_retained_variant	200227	200229	.	+	.	Name=YNL233W_*2677*;ID=YNL233W_*2677*;Parent=YNL233W
yeast_chr14_9_01	BIO	coding_sequence_variant	199291	199296	.	+	.	Name=BanI_199359_GT_removed;ID=BanI_199359_GT_removed
yeast_chr14_9_01	BIO	tag	198384	198411	.	+	.	Name=YNL233W_834;ID=YNL233W_834
yeast_chr14_9_01	BIO	tag	198723	198750	.	+	.	Name=YNL233W_1173;ID=YNL233W_1173
yeast_chr14_9_01	BIO	chunk	199706	206439	.	+	.	Name=yeast_chr14_3_26.G3;ID=yeast_chr14_3_26.G3
yeast_chr14_9_01	BIO	tag	197733	197760	.	+	.	Name=YNL233W_183;ID=YNL233W_183
yeast_chr14_9_01	BIO	PCR_product	193982	194264	.	+	.	Name=YNL236W_amp2v1;ID=YNL236W_amp2v1
yeast_chr14_9_01	SGD	CDS	195828	197108	.	+	.	Name=YNL234W_CDS;ID=YNL234W_CDS;Parent=YNL234W
yeast_chr14_9_01	BIO	tag	193982	194009	.	+	.	Name=YNL236W_1458;ID=YNL236W_1458
yeast_chr14_9_01	BIO	tag	196034	196061	.	+	.	Name=YNL234W_207;ID=YNL234W_207
yeast_chr14_9_01	BIO	PCR_product	198723	199161	.	+	.	Name=YNL233W_amp3v1;ID=YNL233W_amp3v1
yeast_chr14_9_01	SGD	gene	195143	195574	.	-	.	Name=YNL235C;ID=YNL235C;Note=Dubious open reading frame unlikely to encode a protein%2C based on available experimental and comparative sequence data%3B partially overlaps the verified ORF SIN4/YNL236W%2C a subunit of the mediator complex;Ontology_term=GO:0003674%2CGO:0005575%2CGO:0008150
yeast_chr14_9_01	BIO	tag	197961	197988	.	+	.	Name=YNL233W_411;ID=YNL233W_411
yeast_chr14_9_01	SGD	gene	195828	197108	.	+	.	Name=YNL234W;ID=YNL234W;Note=Protein of unknown function with similarity to globins%3B has a functional heme-binding domain%3B mutant has aneuploidy tolerance%3B transcription induced by stress conditions%3B may be involved in glucose signaling or metabolism%3B regulated by Rgt1;Ontology_term=GO:0005737%2CGO:0008150%2CGO:0020037
yeast_chr14_9_01	SGD	gene	197551	200229	.	+	.	Name=YNL233W;ID=YNL233W;Alias=BNI4;Note=Targeting subunit for Glc7p protein phosphatase%2C localized to the bud neck%2C required for localization of chitin synthase III to the bud neck via interaction with the chitin synthase III regulatory subunit Skt5p;Ontology_term=GO:0000131%2CGO:0000917%2CGO:0005515%2CGO:0005935%2CGO:0005940%2CGO:0006031%2CGO:0008105%2CGO:0032174
yeast_chr14_9_01	SGD	gene	200586	201464	.	+	.	Name=YNL232W;ID=YNL232W;Alias=CSL4%2CSKI4;Note=Exosome non-catalytic core component%3B involved in 3'-5' RNA processing and degradation in both the nucleus and the cytoplasm%3B predicted to contain an S1 RNA binding domain%3B has similarity to human hCsl4p (EXOSC1);Ontology_term=GO:0000176%2CGO:0000177%2CGO:0000467%2CGO:0003674%2CGO:0005634%2CGO:0005737%2CGO:0034427%2CGO:0043628%2CGO:0070478%2CGO:0070481%2CGO:0070651%2CGO:0071035%2CGO:0071038%2CGO:0071042%2CGO:0071051
yeast_chr14_9_01	BIO	tag	199134	199161	.	+	.	Name=YNL233W_1584;ID=YNL233W_1584
yeast_chr14_9_01	SGD	CDS	197551	200229	.	+	.	Name=YNL233W_CDS;ID=YNL233W_CDS;Parent=YNL233W
yeast_chr14_9_01	BIO	PCR_product	198135	198411	.	+	.	Name=YNL233W_amp2v1;ID=YNL233W_amp2v1
yeast_chr14_9_01	SGD	CDS	195143	195574	.	-	.	Name=YNL235C_CDS;ID=YNL235C_CDS;Parent=YNL235C
yeast_chr14_9_01	BIO	tag	196322	196349	.	+	.	Name=YNL234W_495;ID=YNL234W_495
yeast_chr14_9_01	BIO	PCR_product	196034	196349	.	+	.	Name=YNL234W_amp1v1;ID=YNL234W_amp1v1
yeast_chr14_9_01	BIO	site_specific_recombination_target_region	203217	203250	.	+	.	Name=loxPsym_3_3_YNL230C;ID=loxPsym_3_3_YNL230C
yeast_chr14_9_01	BIO	site_specific_recombination_target_region	201647	201680	.	+	.	Name=loxPsym_3_3_YNL231C;ID=loxPsym_3_3_YNL231C
yeast_chr14_9_01	BIO	tag	202395	202422	.	+	.	Name=YNL231C_712;ID=YNL231C_712
yeast_chr14_9_01	BIO	tag	201071	201098	.	+	.	Name=YNL232W_486;ID=YNL232W_486
yeast_chr14_9_01	SGD	CDS	203254	204393	.	-	.	Name=YNL230C_CDS;ID=YNL230C_CDS;Parent=YNL230C
yeast_chr14_9_01	BIO	PCR_product	201071	201419	.	+	.	Name=YNL232W_amp1v1;ID=YNL232W_amp1v1
yeast_chr14_9_01	BIO	stop_retained_variant	203254	203256	.	+	.	Name=YNL230C_*1*;ID=YNL230C_*1*;Parent=YNL230C
yeast_chr14_9_01	BIO	PCR_product	202146	202422	.	+	.	Name=YNL231C_amp1v1;ID=YNL231C_amp1v1
yeast_chr14_9_01	BIO	tag	201392	201419	.	+	.	Name=YNL232W_807;ID=YNL232W_807
yeast_chr14_9_01	SGD	CDS	201684	202739	.	-	.	Name=YNL231C_CDS;ID=YNL231C_CDS;Parent=YNL231C
yeast_chr14_9_01	SGD	gene	203254	204393	.	-	.	Name=YNL230C;ID=YNL230C;Alias=ELA1;Note=Elongin A%3B F-box protein that forms a heterodimer with Elc1p and is required for ubiquitin-dependent degradation of the RNA Polymerase II subunit Rpo21p%3B subunit of the Elongin-Cullin-Socs (ECS) ligase complex;Ontology_term=GO:0004842%2CGO:0031463%2CGO:0042787%2CGO:0070449
yeast_chr14_9_01	BIO	tag	202146	202173	.	+	.	Name=YNL231C_463;ID=YNL231C_463
yeast_chr14_9_01	SGD	gene	201684	202739	.	-	.	Name=YNL231C;ID=YNL231C;Alias=PDR16%2CSFH3;Note=Phosphatidylinositol transfer protein (PITP) controlled by the multiple drug resistance regulator Pdr1p%2C localizes to lipid particles and microsomes%2C controls levels of various lipids%2C may regulate lipid synthesis%2C homologous to Pdr17p;Ontology_term=GO:0001950%2CGO:0005737%2CGO:0005792%2CGO:0005811%2CGO:0008526%2CGO:0015914%2CGO:0016126%2CGO:0042493
yeast_chr14_9_01	BIO	tag	203674	203701	.	+	.	Name=YNL230C_421;ID=YNL230C_421
yeast_chr14_9_01	BIO	PCR_product	205469	205778	.	+	.	Name=YNL229C_amp1v1;ID=YNL229C_amp1v1
yeast_chr14_9_01	BIO	coding_sequence_variant	209795	209800	.	+	.	Name=BanI_209863_GA_removed;ID=BanI_209863_GA_removed
yeast_chr14_9_01	SGD	CDS	206410	207186	.	+	.	Name=YNL228W_CDS;ID=YNL228W_CDS;Parent=YNL228W
yeast_chr14_9_01	SGD	CDS	204902	205966	.	-	.	Name=YNL229C_CDS;ID=YNL229C_CDS;Parent=YNL229C
yeast_chr14_9_01	BIO	tag	208868	208895	.	+	.	Name=YNL225C_346;ID=YNL225C_346
yeast_chr14_9_01	SGD	CDS	208523	210268	.	-	.	Name=YNL225C_CDS;ID=YNL225C_CDS;Parent=YNL225C
yeast_chr14_9_01	BIO	tag	208589	208616	.	+	.	Name=YNL225C_67;ID=YNL225C_67
yeast_chr14_9_01	BIO	tag	205751	205778	.	+	.	Name=YNL229C_850;ID=YNL229C_850
yeast_chr14_9_01	BIO	tag	209858	209885	.	+	.	Name=YNL225C_1336;ID=YNL225C_1336
yeast_chr14_9_01	BIO	site_specific_recombination_target_region	208486	208519	.	+	.	Name=loxPsym_3_3_YNL225C;ID=loxPsym_3_3_YNL225C
yeast_chr14_9_01	BIO	site_specific_recombination_target_region	210592	210625	.	+	.	Name=loxPsym_3_3_YNL224C;ID=loxPsym_3_3_YNL224C
yeast_chr14_9_01	BIO	chunk	206400	213505	.	+	.	Name=yeast_chr14_3_26.G4;ID=yeast_chr14_3_26.G4
yeast_chr14_9_01	BIO	site_specific_recombination_target_region	204865	204898	.	+	.	Name=loxPsym_3_3_YNL229C;ID=loxPsym_3_3_YNL229C
yeast_chr14_9_01	BIO	PCR_product	203674	203971	.	+	.	Name=YNL230C_amp1v1;ID=YNL230C_amp1v1
yeast_chr14_9_01	BIO	tag	209630	209657	.	+	.	Name=YNL225C_1108;ID=YNL225C_1108
yeast_chr14_9_01	BIO	tag	203944	203971	.	+	.	Name=YNL230C_691;ID=YNL230C_691
yeast_chr14_9_01	BIO	synonymous_codon	206422	206424	.	+	.	Name=YNL228W_H14H;ID=YNL228W_H14H;Parent=YNL228W
yeast_chr14_9_01	BIO	PCR_product	209630	209885	.	+	.	Name=YNL225C_amp2v1;ID=YNL225C_amp2v1
yeast_chr14_9_01	BIO	restriction_enzyme_recognition_site	206416	206424	-3.629	+	.	Name=BanI_206484;ID=BanI_206484
yeast_chr14_9_01	SGD	gene	208004	208414	.	+	.	Name=YNL226W;ID=YNL226W;Note=Dubious open reading frame unlikely to encode a protein%2C based on available experimental and comparative sequence data%3B overlaps the verified gene JJJ1/YNL227C;Ontology_term=GO:0003674%2CGO:0005575%2CGO:0008361
yeast_chr14_9_01	SGD	gene	208523	210268	.	-	.	Name=YNL225C;ID=YNL225C;Alias=CNM67;Note=Component of the spindle pole body outer plaque%3B required for spindle orientation and mitotic nuclear migration;Ontology_term=GO:0005200%2CGO:0005816%2CGO:0005824%2CGO:0007020%2CGO:0007052
yeast_chr14_9_01	BIO	tag	205469	205496	.	+	.	Name=YNL229C_568;ID=YNL229C_568
yeast_chr14_9_01	SGD	gene	204902	205966	.	-	.	Name=YNL229C;ID=YNL229C;Alias=URE2%2C[URE3];Note=Nitrogen catabolite repression transcriptional regulator that acts by inhibition of GLN3 transcription in good nitrogen source%3B has glutathione peroxidase activity and can mutate to acquire GST activity%3B altered form creates [URE3] prion;Ontology_term=GO:0003714%2CGO:0004602%2CGO:0005625%2CGO:0005829%2CGO:0006808%2CGO:0010044%2CGO:0032447%2CGO:0042994%2CGO:0051219
yeast_chr14_9_01	SGD	gene	206410	207186	.	+	.	Name=YNL228W;ID=YNL228W;Note=Dubious open reading frame unlikely to encode a functional protein%2C based on available experimental and comparative sequence data%3B almost completely overlaps ORF YNL227C/JJJ1;Ontology_term=GO:0003674%2CGO:0008150%2CGO:0016021
yeast_chr14_9_01	SGD	gene	206424	208196	.	-	.	Name=YNL227C;ID=YNL227C;Alias=JJJ1;Note=Co-chaperone that stimulates the ATPase activity of Ssa1p%2C required for a late step of ribosome biogenesis%3B associated with the cytosolic large ribosomal subunit%3B contains a J-domain%3B mutation causes defects in fluid-phase endocytosis;Ontology_term=GO:0000054%2CGO:0001671%2CGO:0005730%2CGO:0005737%2CGO:0005739%2CGO:0005829%2CGO:0006364%2CGO:0006897%2CGO:0008361%2CGO:0022625%2CGO:0042273
yeast_chr14_9_01	SGD	CDS	206424	208196	.	-	.	Name=YNL227C_CDS;ID=YNL227C_CDS;Parent=YNL227C
yeast_chr14_9_01	BIO	stop_retained_variant	206424	206426	.	+	.	Name=YNL227C_*1*;ID=YNL227C_*1*;Parent=YNL227C
yeast_chr14_9_01	SGD	CDS	208004	208414	.	+	.	Name=YNL226W_CDS;ID=YNL226W_CDS;Parent=YNL226W
yeast_chr14_9_01	BIO	PCR_product	208589	208895	.	+	.	Name=YNL225C_amp1v1;ID=YNL225C_amp1v1
yeast_chr14_9_01	BIO	stop_retained_variant	208412	208414	.	+	.	Name=YNL226W_*409*;ID=YNL226W_*409*;Parent=YNL226W
yeast_chr14_9_01	BIO	megachunk	212591	244593	.	+	.	Name=yeast_chr14_3_26.H;ID=yeast_chr14_3_26.H
yeast_chr14_9_01	BIO	tag	212222	212249	.	+	.	Name=YNL224C_1594;ID=YNL224C_1594
yeast_chr14_9_01	BIO	coding_sequence_variant	211853	211858	.	+	.	Name=BanI_211921_GT_removed;ID=BanI_211921_GT_removed
yeast_chr14_9_01	BIO	chunk	212591	222505	.	+	.	Name=yeast_chr14_3_26.H1;ID=yeast_chr14_3_26.H1
yeast_chr14_9_01	BIO	tag	212786	212813	.	+	.	Name=YNL224C_2158;ID=YNL224C_2158
yeast_chr14_9_01	SGD	CDS	213203	214687	.	+	.	Name=YNL223W_CDS;ID=YNL223W_CDS;Parent=YNL223W
yeast_chr14_9_01	SGD	CDS	210629	212932	.	-	.	Name=YNL224C_CDS;ID=YNL224C_CDS;Parent=YNL224C
yeast_chr14_9_01	BIO	tag	212594	212621	.	+	.	Name=YNL224C_1966;ID=YNL224C_1966
yeast_chr14_9_01	BIO	restriction_enzyme_recognition_site	212591	212605	-4.119	+	.	Name=SfiI_212659;ID=SfiI_212659
yeast_chr14_9_01	BIO	coding_sequence_variant	211076	211087	.	+	.	Name=BsaXI_211145_TFPP_removed;ID=BsaXI_211145_TFPP_removed
yeast_chr14_9_01	BIO	PCR_product	211967	212249	.	+	.	Name=YNL224C_amp1v1;ID=YNL224C_amp1v1
yeast_chr14_9_01	BIO	coding_sequence_variant	212741	212746	.	+	.	Name=BanI_212809_GA_removed;ID=BanI_212809_GA_removed
yeast_chr14_9_01	SGD	gene	210629	212932	.	-	.	Name=YNL224C;ID=YNL224C;Alias=SQS1%2CPFA1;Note=Stimulates the ATPase and helicase activities of Prp43p%3B acts with Prp43p to stimulate 18s rRNA maturation by Nob1p%3B overexpression antagonizes the suppression of splicing defects by spp382 mutants%3B component of pre-ribosomal particles;Ontology_term=GO:0000398%2CGO:0003674%2CGO:0005634%2CGO:0005737%2CGO:0006364%2CGO:0030490%2CGO:0030686%2CGO:0030687%2CGO:0030688%2CGO:0032781%2CGO:0051096
yeast_chr14_9_01	SGD	gene	213203	214687	.	+	.	Name=YNL223W;ID=YNL223W;Alias=ATG4%2CAPG4%2CAUT2;Note=Conserved cysteine protease required for autophagy%3B cleaves Atg8p to a form required for autophagosome and Cvt vesicle generation;Ontology_term=GO:0000045%2CGO:0000422%2CGO:0004197%2CGO:0005829%2CGO:0006501%2CGO:0006612%2CGO:0016485%2CGO:0032258%2CGO:0034727%2CGO:0051697
yeast_chr14_9_01	BIO	tag	211967	211994	.	+	.	Name=YNL224C_1339;ID=YNL224C_1339
yeast_chr14_9_01	BIO	PCR_product	212594	212813	.	+	.	Name=YNL224C_amp2v1;ID=YNL224C_amp2v1
yeast_chr14_9_01	BIO	tag	219410	219437	.	+	.	Name=YNL221C_2476;ID=YNL221C_2476
yeast_chr14_9_01	BIO	stop_retained_variant	214685	214687	.	+	.	Name=YNL223W_*1483*;ID=YNL223W_*1483*;Parent=YNL223W
yeast_chr14_9_01	BIO	PCR_product	214105	214471	.	+	.	Name=YNL223W_amp1v1;ID=YNL223W_amp1v1
yeast_chr14_9_01	BIO	tag	214105	214132	.	+	.	Name=YNL223W_903;ID=YNL223W_903
yeast_chr14_9_01	SGD	CDS	214961	215581	.	+	.	Name=YNL222W_CDS;ID=YNL222W_CDS;Parent=YNL222W
yeast_chr14_9_01	BIO	tag	217601	217628	.	+	.	Name=YNL221C_667;ID=YNL221C_667
yeast_chr14_9_01	BIO	site_specific_recombination_target_region	214691	214724	.	+	.	Name=loxPsym_3_3_YNL223W;ID=loxPsym_3_3_YNL223W
yeast_chr14_9_01	BIO	PCR_product	219155	219437	.	+	.	Name=YNL221C_amp1v1;ID=YNL221C_amp1v1
yeast_chr14_9_01	SGD	snRNA	215972	216539	.	-	.	Name=snR19;ID=snR19;Alias=SNR19;Note=U1 spliceosomal RNA (U1 snRNA)%3B snRNA U1 homolog;Ontology_term=GO:0000243%2CGO:0000395%2CGO:0000398%2CGO:0005685%2CGO:0030627
yeast_chr14_9_01	SGD	noncoding_exon	215972	216539	.	-	.	Name=snR19_noncoding_exon;ID=snR19_noncoding_exon;Parent=snR19
yeast_chr14_9_01	BIO	PCR_product	217316	217628	.	+	.	Name=YNL221C_amp2v1;ID=YNL221C_amp2v1
yeast_chr14_9_01	BIO	coding_sequence_variant	213521	213529	.	+	.	Name=BanI_213589_RAP_removed;ID=BanI_213589_RAP_removed
yeast_chr14_9_01	BIO	tag	217316	217343	.	+	.	Name=YNL221C_382;ID=YNL221C_382
yeast_chr14_9_01	BIO	PCR_product	218492	218720	.	+	.	Name=YNL221C_amp3v1;ID=YNL221C_amp3v1
yeast_chr14_9_01	BIO	tag	218492	218519	.	+	.	Name=YNL221C_1558;ID=YNL221C_1558
yeast_chr14_9_01	SGD	CDS	220280	221581	.	+	.	Name=YNL220W_CDS;ID=YNL220W_CDS;Parent=YNL220W
yeast_chr14_9_01	BIO	tag	214444	214471	.	+	.	Name=YNL223W_1242;ID=YNL223W_1242
yeast_chr14_9_01	SGD	CDS	216935	219562	.	-	.	Name=YNL221C_CDS;ID=YNL221C_CDS;Parent=YNL221C
yeast_chr14_9_01	BIO	tag	219155	219182	.	+	.	Name=YNL221C_2221;ID=YNL221C_2221
yeast_chr14_9_01	SGD	gene	214961	215581	.	+	.	Name=YNL222W;ID=YNL222W;Alias=SSU72;Note=Transcription/RNA-processing factor that associates with TFIIB and cleavage/polyadenylation factor Pta1p%3B exhibits phosphatase activity on serine-5 of the RNA polymerase II C-terminal domain%3B affects start site selection in vivo;Ontology_term=GO:0003723%2CGO:0004721%2CGO:0004725%2CGO:0005634%2CGO:0005847%2CGO:0006364%2CGO:0006367%2CGO:0006369%2CGO:0009302%2CGO:0030846%2CGO:0030847%2CGO:0042578
yeast_chr14_9_01	SGD	gene	216935	219562	.	-	.	Name=YNL221C;ID=YNL221C;Alias=POP1;Note=Subunit of both RNase MRP and nuclear RNase P%3B RNase MRP cleaves pre-rRNA%2C while nuclear RNase P cleaves tRNA precursors to generate mature 5' ends and facilitates turnover of nuclear RNAs%3B binds to the RPR1 RNA subunit in RNase P;Ontology_term=GO:0000171%2CGO:0000172%2CGO:0004526%2CGO:0005655%2CGO:0006364%2CGO:0006379%2CGO:0008033%2CGO:0034965
yeast_chr14_9_01	SGD	gene	220280	221581	.	+	.	Name=YNL220W;ID=YNL220W;Alias=ADE12%2CBRA9;Note=Adenylosuccinate synthase%2C catalyzes the first step in synthesis of adenosine monophosphate from inosine 5'monophosphate during purine nucleotide biosynthesis%3B exhibits binding to single-stranded autonomously replicating (ARS) core sequence;Ontology_term=GO:0003688%2CGO:0004019%2CGO:0005737%2CGO:0006164
yeast_chr14_9_01	BIO	tag	218693	218720	.	+	.	Name=YNL221C_1759;ID=YNL221C_1759
yeast_chr14_9_01	BIO	tag	221188	221215	.	+	.	Name=YNL220W_909;ID=YNL220W_909
yeast_chr14_9_01	BIO	restriction_enzyme_recognition_site	222479	222493	-4.119	+	.	Name=SfiI_222547;ID=SfiI_222547
yeast_chr14_9_01	BIO	stop_retained_variant	221579	221581	.	+	.	Name=YNL220W_*1300*;ID=YNL220W_*1300*;Parent=YNL220W
yeast_chr14_9_01	SGD	gene	221897	223564	.	-	.	Name=YNL219C;ID=YNL219C;Alias=ALG9;Note=Mannosyltransferase%2C involved in N-linked glycosylation%3B catalyzes the transfer of mannose from Dol-P-Man to lipid-linked oligosaccharides%3B mutation of the human ortholog causes type 1 congenital disorders of glycosylation;Ontology_term=GO:0000030%2CGO:0005783%2CGO:0006486%2CGO:0006488%2CGO:0016021
yeast_chr14_9_01	BIO	tag	221524	221545	.	+	.	Name=YNL220W_1245;ID=YNL220W_1245
yeast_chr14_9_01	SGD	CDS	221897	223564	.	-	.	Name=YNL219C_CDS;ID=YNL219C_CDS;Parent=YNL219C
yeast_chr14_9_01	BIO	PCR_product	222710	223172	.	+	.	Name=YNL219C_amp1v1;ID=YNL219C_amp1v1
yeast_chr14_9_01	BIO	deletion	221584	221585	.	+	.	Name=loxPsym_3_3_YNL220W_deletion;ID=loxPsym_3_3_YNL220W_deletion
yeast_chr14_9_01	BIO	PCR_product	222467	222785	.	+	.	Name=YNL219C_amp2v1;ID=YNL219C_amp2v1
yeast_chr14_9_01	BIO	site_specific_recombination_target_region	221860	221893	.	+	.	Name=loxPsym_3_3_YNL219C;ID=loxPsym_3_3_YNL219C
yeast_chr14_9_01	BIO	chunk	222466	230718	.	+	.	Name=yeast_chr14_3_26.H2;ID=yeast_chr14_3_26.H2
yeast_chr14_9_01	BIO	PCR_product	221188	221545	.	+	.	Name=YNL220W_amp1v1;ID=YNL220W_amp1v1
yeast_chr14_9_01	BIO	tag	222467	222491	.	+	.	Name=YNL219C_571;ID=YNL219C_571
yeast_chr14_9_01	BIO	tag	222710	222737	.	+	.	Name=YNL219C_814;ID=YNL219C_814
yeast_chr14_9_01	BIO	tag	222758	222785	.	+	.	Name=YNL219C_862;ID=YNL219C_862
yeast_chr14_9_01	BIO	coding_sequence_variant	222383	222391	.	+	.	Name=BanI_222454_KAP_removed;ID=BanI_222454_KAP_removed
yeast_chr14_9_01	BIO	tag	223145	223172	.	+	.	Name=YNL219C_1249;ID=YNL219C_1249
yeast_chr14_9_01	BIO	coding_sequence_variant	223106	223111	.	+	.	Name=BanI_223174_GA_removed;ID=BanI_223174_GA_removed
yeast_chr14_9_01	SGD	gene	224139	225902	.	+	.	Name=YNL218W;ID=YNL218W;Alias=MGS1;Note=Protein with DNA-dependent ATPase and ssDNA annealing activities involved in maintenance of genome%3B interacts functionally with DNA polymerase delta%3B homolog of human Werner helicase interacting protein (WHIP);Ontology_term=GO:0000739%2CGO:0005634%2CGO:0005737%2CGO:0006282%2CGO:0008047%2CGO:0033567%2CGO:0043130%2CGO:0043142
yeast_chr14_9_01	SGD	gene	226266	227246	.	+	.	Name=YNL217W;ID=YNL217W;Note=Putative protein of unknown function%3B weak sequence similarity to bis (5'-nucleotidyl)-tetraphosphatases%3B (GFP)-fusion protein localizes to the vacuole%3B null mutant is highly sensitive to azaserine and resistant to sodium-O-vandate;Ontology_term=GO:0000324%2CGO:0008150%2CGO:0016791
yeast_chr14_9_01	BIO	tag	228848	228875	.	+	.	Name=YNL216W_1191;ID=YNL216W_1191
yeast_chr14_9_01	SGD	gene	227658	230141	.	+	.	Name=YNL216W;ID=YNL216W;Alias=RAP1%2CGRF1%2CTBA1%2CTUF1;Note=DNA-binding protein involved in either activation or repression of transcription%2C depending on binding site context%3B also binds telomere sequences and plays a role in telomeric position effect (silencing) and telomere structure;Ontology_term=GO:0000781%2CGO:0000783%2CGO:0003677%2CGO:0003700%2CGO:0005635%2CGO:0006342%2CGO:0006348%2CGO:0007004%2CGO:0008301%2CGO:0031848%2CGO:0042162%2CGO:0043565
yeast_chr14_9_01	SGD	gene	230437	231399	.	+	.	Name=YNL215W;ID=YNL215W;Alias=IES2;Note=Protein that associates with the INO80 chromatin remodeling complex under low-salt conditions%3B essential for growth under anaerobic conditions;Ontology_term=GO:0003674%2CGO:0005634%2CGO:0008150
yeast_chr14_9_01	BIO	tag	226367	226394	.	+	.	Name=YNL217W_102;ID=YNL217W_102
yeast_chr14_9_01	BIO	tag	224645	224672	.	+	.	Name=YNL218W_507;ID=YNL218W_507
yeast_chr14_9_01	BIO	tag	228527	228554	.	+	.	Name=YNL216W_870;ID=YNL216W_870
yeast_chr14_9_01	BIO	PCR_product	230565	230928	.	+	.	Name=YNL215W_amp1v1;ID=YNL215W_amp1v1
yeast_chr14_9_01	SGD	CDS	226266	227246	.	+	.	Name=YNL217W_CDS;ID=YNL217W_CDS;Parent=YNL217W
yeast_chr14_9_01	BIO	stop_retained_variant	225900	225902	.	+	.	Name=YNL218W_*1762*;ID=YNL218W_*1762*;Parent=YNL218W
yeast_chr14_9_01	BIO	site_specific_recombination_target_region	225906	225939	.	+	.	Name=loxPsym_3_3_YNL218W;ID=loxPsym_3_3_YNL218W
yeast_chr14_9_01	BIO	site_specific_recombination_target_region	227250	227283	.	+	.	Name=loxPsym_3_3_YNL217W;ID=loxPsym_3_3_YNL217W
yeast_chr14_9_01	BIO	tag	229436	229463	.	+	.	Name=YNL216W_1779;ID=YNL216W_1779
yeast_chr14_9_01	SGD	CDS	230437	231399	.	+	.	Name=YNL215W_CDS;ID=YNL215W_CDS;Parent=YNL215W
yeast_chr14_9_01	BIO	tag	226769	226796	.	+	.	Name=YNL217W_504;ID=YNL217W_504
yeast_chr14_9_01	SGD	CDS	227658	230141	.	+	.	Name=YNL216W_CDS;ID=YNL216W_CDS;Parent=YNL216W
yeast_chr14_9_01	BIO	PCR_product	225485	225707	.	+	.	Name=YNL218W_amp2v1;ID=YNL218W_amp2v1
yeast_chr14_9_01	BIO	tag	230565	230592	.	+	.	Name=YNL215W_129;ID=YNL215W_129
yeast_chr14_9_01	SGD	CDS	224139	225902	.	+	.	Name=YNL218W_CDS;ID=YNL218W_CDS;Parent=YNL218W
yeast_chr14_9_01	BIO	coding_sequence_variant	225588	225596	.	+	.	Name=BanI_225656_RAP_removed;ID=BanI_225656_RAP_removed
yeast_chr14_9_01	BIO	PCR_product	228527	228875	.	+	.	Name=YNL216W_amp1v1;ID=YNL216W_amp1v1
yeast_chr14_9_01	BIO	tag	225485	225512	.	+	.	Name=YNL218W_1347;ID=YNL218W_1347
yeast_chr14_9_01	BIO	tag	224258	224285	.	+	.	Name=YNL218W_120;ID=YNL218W_120
yeast_chr14_9_01	BIO	tag	225680	225707	.	+	.	Name=YNL218W_1542;ID=YNL218W_1542
yeast_chr14_9_01	BIO	PCR_product	224258	224672	.	+	.	Name=YNL218W_amp1v1;ID=YNL218W_amp1v1
yeast_chr14_9_01	BIO	PCR_product	226367	226796	.	+	.	Name=YNL217W_amp1v1;ID=YNL217W_amp1v1
yeast_chr14_9_01	BIO	tag	229073	229100	.	+	.	Name=YNL216W_1416;ID=YNL216W_1416
yeast_chr14_9_01	BIO	PCR_product	229073	229463	.	+	.	Name=YNL216W_amp2v1;ID=YNL216W_amp2v1
yeast_chr14_9_01	SGD	gene	231620	232219	.	+	.	Name=YNL214W;ID=YNL214W;Alias=PEX17%2CPAS9;Note=Peroxisomal membrane peroxin and subunit of the docking complex that facilitates the import of peroxisomal matrix proteins%3B required for peroxisome biogenesis;Ontology_term=GO:0005515%2CGO:0005778%2CGO:0016560
yeast_chr14_9_01	SGD	gene	232497	233141	.	-	.	Name=YNL213C;ID=YNL213C;Alias=RRG9;Note=Protein of unknown function%3B null mutant lacks mitochondrial DNA and cannot grow on glycerol%3B the authentic%2C non-tagged protein is detected in highly purified mitochondria in high-throughput studies;Ontology_term=GO:0000002%2CGO:0003674%2CGO:0005739%2CGO:0007005
yeast_chr14_9_01	BIO	tag	231925	231952	.	+	.	Name=YNL214W_306;ID=YNL214W_306
yeast_chr14_9_01	BIO	PCR_product	231925	232132	.	+	.	Name=YNL214W_amp1v1;ID=YNL214W_amp1v1
yeast_chr14_9_01	SGD	CDS	231620	232219	.	+	.	Name=YNL214W_CDS;ID=YNL214W_CDS;Parent=YNL214W
yeast_chr14_9_01	BIO	PCR_product	232713	232989	.	+	.	Name=YNL213C_amp1v1;ID=YNL213C_amp1v1
yeast_chr14_9_01	BIO	coding_sequence_variant	232803	232808	.	+	.	Name=BsoBI_232871_PE_removed;ID=BsoBI_232871_PE_removed
yeast_chr14_9_01	BIO	tag	230901	230928	.	+	.	Name=YNL215W_465;ID=YNL215W_465
yeast_chr14_9_01	BIO	coding_sequence_variant	232983	232988	.	+	.	Name=BanI_233051_GT_removed;ID=BanI_233051_GT_removed
yeast_chr14_9_01	BIO	tag	232962	232989	.	+	.	Name=YNL213C_466;ID=YNL213C_466
yeast_chr14_9_01	BIO	site_specific_recombination_target_region	232460	232493	.	+	.	Name=loxPsym_3_3_YNL213C;ID=loxPsym_3_3_YNL213C
yeast_chr14_9_01	BIO	site_specific_recombination_target_region	231403	231436	.	+	.	Name=loxPsym_3_3_YNL215W;ID=loxPsym_3_3_YNL215W
yeast_chr14_9_01	BIO	chunk	230679	237129	.	+	.	Name=yeast_chr14_3_26.H3;ID=yeast_chr14_3_26.H3
yeast_chr14_9_01	BIO	tag	232713	232740	.	+	.	Name=YNL213C_217;ID=YNL213C_217
yeast_chr14_9_01	BIO	restriction_enzyme_recognition_site	230695	230703	-4.229	+	.	Name=BanI_230763;ID=BanI_230763
yeast_chr14_9_01	BIO	deletion	232222	232223	.	+	.	Name=loxPsym_3_3_YNL214W_deletion;ID=loxPsym_3_3_YNL214W_deletion
yeast_chr14_9_01	SGD	CDS	232497	233141	.	-	.	Name=YNL213C_CDS;ID=YNL213C_CDS;Parent=YNL213C
yeast_chr14_9_01	BIO	tag	232105	232132	.	+	.	Name=YNL214W_486;ID=YNL214W_486
yeast_chr14_9_01	SGD	gene	233498	235846	.	+	.	Name=YNL212W;ID=YNL212W;Alias=VID27;Note=Cytoplasmic protein of unknown function%3B possibly involved in vacuolar protein degradation%3B not essential for proteasome-dependent degradation of fructose-1%2C6-bisphosphatase (FBPase)%3B null mutants exhibit normal growth;Ontology_term=GO:0003674%2CGO:0005737%2CGO:0008150
yeast_chr14_9_01	SGD	gene	236126	236386	.	-	.	Name=YNL211C;ID=YNL211C;Note=Putative protein of unknown function%3B green fluorescent protein (GFP)-fusion protein localizes to mitochondria%3B YNL211C is not an essential gene;Ontology_term=GO:0003674%2CGO:0005739%2CGO:0008150
yeast_chr14_9_01	SGD	gene	237002	237814	.	+	.	Name=YNL210W;ID=YNL210W;Alias=MER1;Note=Protein with RNA-binding motifs required for meiosis-specific mRNA splicing%3B required for chromosome pairing and meiotic recombination%3B Mer1p regulon embraces four essential meiotic pre-mRNAs: REC107%2C HFM1%2C AMA1 and SPO22;Ontology_term=GO:0003729%2CGO:0005634%2CGO:0005685%2CGO:0007131%2CGO:0048026
yeast_chr14_9_01	BIO	restriction_enzyme_recognition_site	237107	237112	-5.273	+	.	Name=BsoBI_237175;ID=BsoBI_237175
yeast_chr14_9_01	SGD	ARS	236386	237002	.	+	.	Name=ARS1413;ID=ARS1413;Note=ARS activated in late S phase
yeast_chr14_9_01	BIO	stop_retained_variant	237812	237814	.	+	.	Name=YNL210W_*811*;ID=YNL210W_*811*;Parent=YNL210W
yeast_chr14_9_01	BIO	tag	239924	239951	.	+	.	Name=YNL209W_1761;ID=YNL209W_1761
yeast_chr14_9_01	BIO	tag	234343	234370	.	+	.	Name=YNL212W_846;ID=YNL212W_846
yeast_chr14_9_01	SGD	gene	238164	240005	.	+	.	Name=YNL209W;ID=YNL209W;Alias=SSB2%2CYG103;Note=Cytoplasmic ATPase that is a ribosome-associated molecular chaperone%2C functions with J-protein partner Zuo1p%3B may be involved in the folding of newly-synthesized polypeptide chains%3B member of the HSP70 family%3B homolog of SSB1;Ontology_term=GO:0000054%2CGO:0001950%2CGO:0002181%2CGO:0005737%2CGO:0005844%2CGO:0006364%2CGO:0006450%2CGO:0016887%2CGO:0042149%2CGO:0051082%2CGO:0051083
yeast_chr14_9_01	SGD	gene	240557	241156	.	+	.	Name=YNL208W;ID=YNL208W;Note=Protein of unknown function%3B may interact with ribosomes%2C based on co-purification experiments%3B authentic%2C non-tagged protein is detected in purified mitochondria in high-throughput studies%3B potential orthologs found in other fungi;Ontology_term=GO:0003674%2CGO:0005739%2CGO:0005840%2CGO:0008150
yeast_chr14_9_01	BIO	tag	238274	238301	.	+	.	Name=YNL209W_111;ID=YNL209W_111
yeast_chr14_9_01	BIO	coding_sequence_variant	238689	238703	.	+	.	Name=BcgI_238757_NEPTA_removed;ID=BcgI_238757_NEPTA_removed
yeast_chr14_9_01	BIO	site_specific_recombination_target_region	237818	237851	.	+	.	Name=loxPsym_3_3_YNL210W;ID=loxPsym_3_3_YNL210W
yeast_chr14_9_01	BIO	site_specific_recombination_target_region	236089	236122	.	+	.	Name=loxPsym_3_3_YNL211C;ID=loxPsym_3_3_YNL211C
yeast_chr14_9_01	BIO	coding_sequence_variant	239607	239621	.	+	.	Name=BcgI_239675_FEVDA_removed;ID=BcgI_239675_FEVDA_removed
yeast_chr14_9_01	BIO	tag	233995	234022	.	+	.	Name=YNL212W_498;ID=YNL212W_498
yeast_chr14_9_01	SGD	CDS	236126	236386	.	-	.	Name=YNL211C_CDS;ID=YNL211C_CDS;Parent=YNL211C
yeast_chr14_9_01	BIO	PCR_product	234733	235033	.	+	.	Name=YNL212W_amp1v1;ID=YNL212W_amp1v1
yeast_chr14_9_01	SGD	CDS	240557	241156	.	+	.	Name=YNL208W_CDS;ID=YNL208W_CDS;Parent=YNL208W
yeast_chr14_9_01	BIO	chunk	237090	244593	.	+	.	Name=yeast_chr14_3_26.H4;ID=yeast_chr14_3_26.H4
yeast_chr14_9_01	SGD	CDS	238164	240005	.	+	.	Name=YNL209W_CDS;ID=YNL209W_CDS;Parent=YNL209W
yeast_chr14_9_01	SGD	CDS	237002	237814	.	+	.	Name=YNL210W_CDS;ID=YNL210W_CDS;Parent=YNL210W
yeast_chr14_9_01	BIO	tag	237298	237325	.	+	.	Name=YNL210W_297;ID=YNL210W_297
yeast_chr14_9_01	BIO	tag	238583	238610	.	+	.	Name=YNL209W_420;ID=YNL209W_420
yeast_chr14_9_01	BIO	tag	237694	237721	.	+	.	Name=YNL210W_693;ID=YNL210W_693
yeast_chr14_9_01	BIO	PCR_product	233995	234370	.	+	.	Name=YNL212W_amp2v1;ID=YNL212W_amp2v1
yeast_chr14_9_01	SGD	CDS	233498	235846	.	+	.	Name=YNL212W_CDS;ID=YNL212W_CDS;Parent=YNL212W
yeast_chr14_9_01	BIO	PCR_product	238274	238610	.	+	.	Name=YNL209W_amp2v1;ID=YNL209W_amp2v1
yeast_chr14_9_01	BIO	coding_sequence_variant	237539	237553	.	+	.	Name=BglI_237607_GPQRH_removed;ID=BglI_237607_GPQRH_removed
yeast_chr14_9_01	BIO	site_specific_recombination_target_region	240009	240042	.	+	.	Name=loxPsym_3_3_YNL209W;ID=loxPsym_3_3_YNL209W
yeast_chr14_9_01	BIO	PCR_product	237298	237721	.	+	.	Name=YNL210W_amp1v1;ID=YNL210W_amp1v1
yeast_chr14_9_01	BIO	tag	234733	234760	.	+	.	Name=YNL212W_1236;ID=YNL212W_1236
yeast_chr14_9_01	BIO	deletion	235849	235850	.	+	.	Name=loxPsym_3_3_YNL212W_deletion;ID=loxPsym_3_3_YNL212W_deletion
yeast_chr14_9_01	BIO	tag	239684	239711	.	+	.	Name=YNL209W_1521;ID=YNL209W_1521
yeast_chr14_9_01	BIO	tag	235006	235033	.	+	.	Name=YNL212W_1509;ID=YNL212W_1509
yeast_chr14_9_01	BIO	PCR_product	239684	239951	.	+	.	Name=YNL209W_amp1v1;ID=YNL209W_amp1v1
yeast_chr14_9_01	SGD	gene	242995	244362	.	-	.	Name=YNL206C;ID=YNL206C;Alias=RTT106;Note=Histone chaperone%2C involved in regulation of chromatin structure in both transcribed and silenced chromosomal regions%3B affects transcriptional elongation%3B has a role in regulation of Ty1 transposition;Ontology_term=GO:0000122%2CGO:0005634%2CGO:0006334%2CGO:0006335%2CGO:0006348%2CGO:0010526%2CGO:0030466%2CGO:0042393
yeast_chr14_9_01	SGD	CDS	241526	242803	.	+	.	Name=YNL207W_CDS;ID=YNL207W_CDS;Parent=YNL207W
yeast_chr14_9_01	BIO	tag	240964	240991	.	+	.	Name=YNL208W_408;ID=YNL208W_408
yeast_chr14_9_01	SGD	gene	241526	242803	.	+	.	Name=YNL207W;ID=YNL207W;Alias=RIO2;Note=Essential serine kinase involved in the processing of the 20S pre-rRNA into mature 18S rRNA%3B has similarity to Rio1p;Ontology_term=GO:0000462%2CGO:0004672%2CGO:0005487%2CGO:0005634%2CGO:0005737%2CGO:0005829
yeast_chr14_9_01	BIO	tag	241639	241666	.	+	.	Name=YNL207W_114;ID=YNL207W_114
yeast_chr14_9_01	BIO	stop_retained_variant	242801	242803	.	+	.	Name=YNL207W_*1276*;ID=YNL207W_*1276*;Parent=YNL207W
yeast_chr14_9_01	BIO	PCR_product	240721	240991	.	+	.	Name=YNL208W_amp1v1;ID=YNL208W_amp1v1
yeast_chr14_9_01	BIO	tag	240721	240748	.	+	.	Name=YNL208W_165;ID=YNL208W_165
yeast_chr14_9_01	BIO	PCR_product	241639	242098	.	+	.	Name=YNL207W_amp1v1;ID=YNL207W_amp1v1
yeast_chr14_9_01	BIO	site_specific_recombination_target_region	241160	241193	.	+	.	Name=loxPsym_3_3_YNL208W;ID=loxPsym_3_3_YNL208W
yeast_chr14_9_01	BIO	site_specific_recombination_target_region	242958	242991	.	+	.	Name=loxPsym_3_3_YNL206C;ID=loxPsym_3_3_YNL206C
yeast_chr14_9_01	SGD	CDS	242995	244362	.	-	.	Name=YNL206C_CDS;ID=YNL206C_CDS;Parent=YNL206C
yeast_chr14_9_01	BIO	tag	242071	242098	.	+	.	Name=YNL207W_546;ID=YNL207W_546
yeast_chr14_9_01	BIO	coding_sequence_variant	242072	242086	.	+	.	Name=BcgI_242140_SRHIV_removed;ID=BcgI_242140_SRHIV_removed
yeast_chr14_9_01	BIO	coding_sequence_variant	245419	245430	.	+	.	Name=BglI_245488_AKKA_removed;ID=BglI_245488_AKKA_removed
yeast_chr14_9_01	BIO	tag	248377	248404	.	+	.	Name=YNL201C_1510;ID=YNL201C_1510
yeast_chr14_9_01	BIO	PCR_product	244888	245380	.	+	.	Name=YNL204C_amp1v1;ID=YNL204C_amp1v1
yeast_chr14_9_01	BIO	restriction_enzyme_recognition_site	250020	250028	-5.273	+	.	Name=BsoBI_250122;ID=BsoBI_250122
yeast_chr14_9_01	SGD	CDS	246868	249444	.	-	.	Name=YNL201C_CDS;ID=YNL201C_CDS;Parent=YNL201C
yeast_chr14_9_01	SGD	gene	245785	246663	.	+	.	Name=YNL202W;ID=YNL202W;Alias=SPS19%2CSPX19;Note=Peroxisomal 2%2C4-dienoyl-CoA reductase%2C auxiliary enzyme of fatty acid beta-oxidation%3B homodimeric enzyme required for growth and sporulation on petroselineate medium%3B expression induced during late sporulation and in the presence of oleate;Ontology_term=GO:0005782%2CGO:0008670%2CGO:0009062%2CGO:0030437
yeast_chr14_9_01	SGD	gene	246868	249444	.	-	.	Name=YNL201C;ID=YNL201C;Alias=PSY2;Note=Subunit of protein phosphatase PP4 complex%3B active complex is composed of catalytic subunit Pph3p and Psy2p%2C with Psy4p apparently providing additional substrate specificity in some cases%3B regulates recovery from the DNA damage checkpoint and also the gene conversion- and single-strand annealing-mediated pathways of meiotic double-strand break repair%3B Pph3p and Psy2p localize to foci on meiotic chromosomes%3B putative homolog of mammalian R3;Ontology_term=GO:0000794%2CGO:0004722%2CGO:0005634%2CGO:0006470%2CGO:0006974%2CGO:0072462%2CGO:2000002
yeast_chr14_9_01	BIO	megachunk	243682	278079	.	+	.	Name=yeast_chr14_3_26.I;ID=yeast_chr14_3_26.I
yeast_chr14_9_01	SGD	gene	249954	250694	.	-	.	Name=YNL200C;ID=YNL200C;Note=NADHX epimerase%3B catalyzes isomerization of (R)- and (S)-NADHX%3B homologous to AIBP in mammals and the N- terminal domain of YjeF in E.coli%3B enzyme is widespread in eukaryotes%2C prokaryotes and archaea%3B the authentic%2C non-tagged protein is detected in highly purified mitochondria in high-throughput studies;Ontology_term=GO:0005737%2CGO:0005739%2CGO:0016853%2CGO:0046496
yeast_chr14_9_01	SGD	gene	244362	244784	.	-	.	Name=YNL205C;ID=YNL205C;Note=Dubious ORF unlikely to encode a functional protein%2C based on available experimental and comparative sequence data;Ontology_term=GO:0003674%2CGO:0005575%2CGO:0008150
yeast_chr14_9_01	SGD	gene	244582	245484	.	-	.	Name=YNL204C;ID=YNL204C;Alias=SPS18%2CSPX18;Note=Protein of unknown function%2C contains a putative zinc-binding domain%3B expressed during sporulation;Ontology_term=GO:0003674%2CGO:0005575%2CGO:0030435
yeast_chr14_9_01	SGD	gene	245646	246257	.	-	.	Name=YNL203C;ID=YNL203C;Note=Dubious open reading frame unlikely to encode a functional protein%2C based on available experimental and comparative sequence data;Ontology_term=GO:0003674%2CGO:0005575%2CGO:0008150
yeast_chr14_9_01	BIO	tag	246528	246555	.	+	.	Name=YNL202W_744;ID=YNL202W_744
yeast_chr14_9_01	BIO	PCR_product	248995	249228	.	+	.	Name=YNL201C_amp3v1;ID=YNL201C_amp3v1
yeast_chr14_9_01	BIO	non_synonymous_codon	244581	244583	.	+	.	Name=YNL205C_R221K;ID=YNL205C_R221K;Parent=YNL205C
yeast_chr14_9_01	SGD	CDS	249954	250694	.	-	.	Name=YNL200C_CDS;ID=YNL200C_CDS;Parent=YNL200C
yeast_chr14_9_01	SGD	CDS	244362	244784	.	-	.	Name=YNL205C_CDS;ID=YNL205C_CDS;Parent=YNL205C
yeast_chr14_9_01	SGD	CDS	245785	246663	.	+	.	Name=YNL202W_CDS;ID=YNL202W_CDS;Parent=YNL202W
yeast_chr14_9_01	BIO	tag	248995	249022	.	+	.	Name=YNL201C_2128;ID=YNL201C_2128
yeast_chr14_9_01	BIO	tag	244888	244915	.	+	.	Name=YNL204C_307;ID=YNL204C_307
yeast_chr14_9_01	BIO	tag	247555	247582	.	+	.	Name=YNL201C_688;ID=YNL201C_688
yeast_chr14_9_01	SGD	CDS	244582	245484	.	-	.	Name=YNL204C_CDS;ID=YNL204C_CDS;Parent=YNL204C
yeast_chr14_9_01	BIO	chunk	250005	259612	.	+	.	Name=yeast_chr14_3_26.I2;ID=yeast_chr14_3_26.I2
yeast_chr14_9_01	BIO	chunk	243682	250044	.	+	.	Name=yeast_chr14_3_26.I1;ID=yeast_chr14_3_26.I1
yeast_chr14_9_01	BIO	tag	243583	243610	.	+	.	Name=YNL206C_589;ID=YNL206C_589
yeast_chr14_9_01	BIO	stop_retained_variant	244582	244584	.	+	.	Name=YNL204C_*1*;ID=YNL204C_*1*;Parent=YNL204C
yeast_chr14_9_01	BIO	deletion	246666	246667	.	+	.	Name=loxPsym_3_3_YNL202W_deletion;ID=loxPsym_3_3_YNL202W_deletion
yeast_chr14_9_01	BIO	PCR_product	246315	246555	.	+	.	Name=YNL202W_amp1v1;ID=YNL202W_amp1v1
yeast_chr14_9_01	BIO	tag	243259	243286	.	+	.	Name=YNL206C_265;ID=YNL206C_265
yeast_chr14_9_01	BIO	tag	247930	247957	.	+	.	Name=YNL201C_1063;ID=YNL201C_1063
yeast_chr14_9_01	BIO	stop_retained_variant	245646	245648	.	+	.	Name=YNL203C_*1*;ID=YNL203C_*1*;Parent=YNL203C
yeast_chr14_9_01	SGD	CDS	245646	246257	.	-	.	Name=YNL203C_CDS;ID=YNL203C_CDS;Parent=YNL203C
yeast_chr14_9_01	BIO	PCR_product	247555	247957	.	+	.	Name=YNL201C_amp2v1;ID=YNL201C_amp2v1
yeast_chr14_9_01	BIO	site_specific_recombination_target_region	246831	246864	.	+	.	Name=loxPsym_3_3_YNL201C;ID=loxPsym_3_3_YNL201C
yeast_chr14_9_01	BIO	PCR_product	248080	248404	.	+	.	Name=YNL201C_amp1v1;ID=YNL201C_amp1v1
yeast_chr14_9_01	BIO	PCR_product	243259	243610	.	+	.	Name=YNL206C_amp1v1;ID=YNL206C_amp1v1
yeast_chr14_9_01	BIO	coding_sequence_variant	246316	246327	.	+	.	Name=BglI_246384_AAKA_removed;ID=BglI_246384_AAKA_removed
yeast_chr14_9_01	BIO	tag	245353	245380	.	+	.	Name=YNL204C_772;ID=YNL204C_772
yeast_chr14_9_01	BIO	tag	248080	248107	.	+	.	Name=YNL201C_1213;ID=YNL201C_1213
yeast_chr14_9_01	BIO	tag	246315	246342	.	+	.	Name=YNL202W_531;ID=YNL202W_531
yeast_chr14_9_01	BIO	restriction_enzyme_recognition_site	243682	243693	-3.554	+	.	Name=BglI_243750;ID=BglI_243750
yeast_chr14_9_01	BIO	tag	252650	252674	.	+	.	Name=YNL199C_1450;ID=YNL199C_1450
yeast_chr14_9_01	BIO	site_specific_recombination_target_region	251164	251197	.	+	.	Name=loxPsym_3_3_YNL199C;ID=loxPsym_3_3_YNL199C
yeast_chr14_9_01	SGD	CDS	251201	252805	.	-	.	Name=YNL199C_CDS;ID=YNL199C_CDS;Parent=YNL199C
yeast_chr14_9_01	BIO	PCR_product	251579	251951	.	+	.	Name=YNL199C_amp2v1;ID=YNL199C_amp2v1
yeast_chr14_9_01	BIO	tag	251579	251606	.	+	.	Name=YNL199C_379;ID=YNL199C_379
yeast_chr14_9_01	BIO	PCR_product	252428	252674	.	+	.	Name=YNL199C_amp1v1;ID=YNL199C_amp1v1
yeast_chr14_9_01	SGD	CDS	252789	253091	.	-	.	Name=YNL198C_CDS;ID=YNL198C_CDS;Parent=YNL198C
yeast_chr14_9_01	SGD	gene	251201	252805	.	-	.	Name=YNL199C;ID=YNL199C;Alias=GCR2;Note=Transcriptional activator of genes involved in glycolysis%3B interacts and functions with the DNA-binding protein Gcr1p;Ontology_term=GO:0001076%2CGO:0001102%2CGO:0005634%2CGO:0005635%2CGO:0045944%2CGO:0060963%2CGO:0072363
yeast_chr14_9_01	SGD	gene	252789	253091	.	-	.	Name=YNL198C;ID=YNL198C;Note=Dubious open reading frame unlikely to encode a protein%2C based on available experimental and comparative sequence data;Ontology_term=GO:0003674%2CGO:0005575%2CGO:0008150
yeast_chr14_9_01	BIO	tag	251924	251951	.	+	.	Name=YNL199C_724;ID=YNL199C_724
yeast_chr14_9_01	BIO	tag	252428	252455	.	+	.	Name=YNL199C_1228;ID=YNL199C_1228
yeast_chr14_9_01	BIO	PCR_product	258101	258458	.	+	.	Name=YNL195C_amp1v1;ID=YNL195C_amp1v1
yeast_chr14_9_01	BIO	site_specific_recombination_target_region	256581	256614	.	+	.	Name=loxPsym_3_3_YNL196C;ID=loxPsym_3_3_YNL196C
yeast_chr14_9_01	BIO	site_specific_recombination_target_region	253880	253913	.	+	.	Name=loxPsym_3_3_YNL197C;ID=loxPsym_3_3_YNL197C
yeast_chr14_9_01	BIO	site_specific_recombination_target_region	259084	259117	.	+	.	Name=loxPsym_3_3_YNL194C;ID=loxPsym_3_3_YNL194C
yeast_chr14_9_01	BIO	site_specific_recombination_target_region	257863	257896	.	+	.	Name=loxPsym_3_3_YNL195C;ID=loxPsym_3_3_YNL195C
yeast_chr14_9_01	BIO	coding_sequence_variant	255243	255251	.	+	.	Name=BsoBI_255348_NSG_removed;ID=BsoBI_255348_NSG_removed
yeast_chr14_9_01	BIO	tag	254427	254454	.	+	.	Name=YNL197C_511;ID=YNL197C_511
yeast_chr14_9_01	BIO	PCR_product	254781	255054	.	+	.	Name=YNL197C_amp2v1;ID=YNL197C_amp2v1
yeast_chr14_9_01	BIO	tag	258431	258458	.	+	.	Name=YNL195C_532;ID=YNL195C_532
yeast_chr14_9_01	BIO	tag	259478	259505	.	+	.	Name=YNL194C_358;ID=YNL194C_358
yeast_chr14_9_01	BIO	chunk	259573	268911	.	+	.	Name=yeast_chr14_3_26.I3;ID=yeast_chr14_3_26.I3
yeast_chr14_9_01	BIO	tag	254688	254715	.	+	.	Name=YNL197C_772;ID=YNL197C_772
yeast_chr14_9_01	BIO	stop_retained_variant	259121	259123	.	+	.	Name=YNL194C_*1*;ID=YNL194C_*1*;Parent=YNL194C
yeast_chr14_9_01	SGD	CDS	259121	260026	.	-	.	Name=YNL194C_CDS;ID=YNL194C_CDS;Parent=YNL194C
yeast_chr14_9_01	SGD	CDS	257900	258685	.	-	.	Name=YNL195C_CDS;ID=YNL195C_CDS;Parent=YNL195C
yeast_chr14_9_01	BIO	tag	259271	259298	.	+	.	Name=YNL194C_151;ID=YNL194C_151
yeast_chr14_9_01	BIO	tag	254781	254808	.	+	.	Name=YNL197C_865;ID=YNL197C_865
yeast_chr14_9_01	BIO	tag	258101	258128	.	+	.	Name=YNL195C_202;ID=YNL195C_202
yeast_chr14_9_01	BIO	tag	256663	256690	.	+	.	Name=YNL196C_46;ID=YNL196C_46
yeast_chr14_9_01	BIO	stop_retained_variant	257900	257902	.	+	.	Name=YNL195C_*1*;ID=YNL195C_*1*;Parent=YNL195C
yeast_chr14_9_01	BIO	tag	255027	255054	.	+	.	Name=YNL197C_1111;ID=YNL197C_1111
yeast_chr14_9_01	BIO	PCR_product	259271	259505	.	+	.	Name=YNL194C_amp1v1;ID=YNL194C_amp1v1
yeast_chr14_9_01	SGD	gene	253917	255902	.	-	.	Name=YNL197C;ID=YNL197C;Alias=WHI3;Note=RNA binding protein that sequesters CLN3 mRNA in cytoplasmic foci%3B cytoplasmic retention factor for Cdc28p and associated cyclins%3B regulates cell fate and dose-dependently regulates the critical cell size required for passage through Start;Ontology_term=GO:0001403%2CGO:0003723%2CGO:0005737%2CGO:0007124%2CGO:0008361%2CGO:0051220
yeast_chr14_9_01	SGD	gene	256618	257514	.	-	.	Name=YNL196C;ID=YNL196C;Alias=SLZ1;Note=Sporulation-specific protein with a leucine zipper motif;Ontology_term=GO:0003674%2CGO:0005575%2CGO:0008150
yeast_chr14_9_01	SGD	gene	257900	258685	.	-	.	Name=YNL195C;ID=YNL195C;Note=Putative protein of unknown function%3B shares a promoter with YNL194C%3B the authentic%2C non-tagged protein is detected in highly purified mitochondria in high-throughput studies;Ontology_term=GO:0003674%2CGO:0005739%2CGO:0008150
yeast_chr14_9_01	SGD	gene	259121	260026	.	-	.	Name=YNL194C;ID=YNL194C;Note=Integral membrane protein required for sporulation and plasma membrane sphingolipid content%3B has sequence similarity to SUR7 and FMP45%3B GFP-fusion protein is induced in response to the DNA-damaging agent MMS;Ontology_term=GO:0001950%2CGO:0003674%2CGO:0005737%2CGO:0005783%2CGO:0005938%2CGO:0016021%2CGO:0030437
yeast_chr14_9_01	BIO	restriction_enzyme_recognition_site	259586	259600	-4.119	+	.	Name=SfiI_259688;ID=SfiI_259688
yeast_chr14_9_01	SGD	CDS	256618	257514	.	-	.	Name=YNL196C_CDS;ID=YNL196C_CDS;Parent=YNL196C
yeast_chr14_9_01	BIO	stop_retained_variant	256618	256620	.	+	.	Name=YNL196C_*1*;ID=YNL196C_*1*;Parent=YNL196C
yeast_chr14_9_01	BIO	PCR_product	254427	254715	.	+	.	Name=YNL197C_amp1v1;ID=YNL197C_amp1v1
yeast_chr14_9_01	BIO	PCR_product	256663	256936	.	+	.	Name=YNL196C_amp1v1;ID=YNL196C_amp1v1
yeast_chr14_9_01	SGD	CDS	253917	255902	.	-	.	Name=YNL197C_CDS;ID=YNL197C_CDS;Parent=YNL197C
yeast_chr14_9_01	BIO	tag	256909	256936	.	+	.	Name=YNL196C_292;ID=YNL196C_292
yeast_chr14_9_01	SGD	CDS	262947	266342	.	+	.	Name=YNL192W_CDS;ID=YNL192W_CDS;Parent=YNL192W
yeast_chr14_9_01	BIO	site_specific_recombination_target_region	262459	262492	.	+	.	Name=loxPsym_3_3_YNL193W;ID=loxPsym_3_3_YNL193W
yeast_chr14_9_01	BIO	PCR_product	263096	263324	.	+	.	Name=YNL192W_amp3v1;ID=YNL192W_amp3v1
yeast_chr14_9_01	SGD	CDS	260779	262455	.	+	.	Name=YNL193W_CDS;ID=YNL193W_CDS;Parent=YNL193W
yeast_chr14_9_01	BIO	tag	263096	263123	.	+	.	Name=YNL192W_150;ID=YNL192W_150
yeast_chr14_9_01	BIO	tag	262164	262191	.	+	.	Name=YNL193W_1386;ID=YNL193W_1386
yeast_chr14_9_01	BIO	PCR_product	261534	261744	.	+	.	Name=YNL193W_amp1v1;ID=YNL193W_amp1v1
yeast_chr14_9_01	BIO	tag	261717	261744	.	+	.	Name=YNL193W_939;ID=YNL193W_939
yeast_chr14_9_01	BIO	tag	262395	262422	.	+	.	Name=YNL193W_1617;ID=YNL193W_1617
yeast_chr14_9_01	BIO	PCR_product	262164	262422	.	+	.	Name=YNL193W_amp2v1;ID=YNL193W_amp2v1
yeast_chr14_9_01	BIO	stop_retained_variant	262453	262455	.	+	.	Name=YNL193W_*1675*;ID=YNL193W_*1675*;Parent=YNL193W
yeast_chr14_9_01	BIO	tag	261534	261561	.	+	.	Name=YNL193W_756;ID=YNL193W_756
yeast_chr14_9_01	SGD	gene	260779	262455	.	+	.	Name=YNL193W;ID=YNL193W;Note=Putative protein of unknown function%3B exhibits a two-hybrid interaction with Yhr151cp in a large-scale analysis;Ontology_term=GO:0003674%2CGO:0005575%2CGO:0008150
yeast_chr14_9_01	SGD	gene	262947	266342	.	+	.	Name=YNL192W;ID=YNL192W;Alias=CHS1%2CUSA4;Note=Chitin synthase I%2C requires activation from zymogenic form in order to catalyze the transfer of N-acetylglucosamine (GlcNAc) to chitin%3B required for repairing the chitin septum during cytokinesis%3B transcription activated by mating factor;Ontology_term=GO:0004100%2CGO:0005624%2CGO:0005886%2CGO:0007109%2CGO:0007114%2CGO:0016021%2CGO:0045009
yeast_chr14_9_01	BIO	tag	264404	264431	.	+	.	Name=YNL192W_1458;ID=YNL192W_1458
yeast_chr14_9_01	BIO	PCR_product	268975	269425	.	+	.	Name=YNL190W_amp1v1;ID=YNL190W_amp1v1
yeast_chr14_9_01	SGD	ARS	266325	266557	.	+	.	Name=ARS1414;ID=ARS1414;Alias=ARSXIV-280;Note=ARS activated in mid-S phase
yeast_chr14_9_01	BIO	site_specific_recombination_target_region	269492	269525	.	+	.	Name=loxPsym_3_3_YNL190W;ID=loxPsym_3_3_YNL190W
yeast_chr14_9_01	BIO	site_specific_recombination_target_region	267954	267987	.	+	.	Name=loxPsym_3_3_YNL191W;ID=loxPsym_3_3_YNL191W
yeast_chr14_9_01	BIO	tag	263297	263324	.	+	.	Name=YNL192W_351;ID=YNL192W_351
yeast_chr14_9_01	BIO	tag	267137	267164	.	+	.	Name=YNL191W_261;ID=YNL191W_261
yeast_chr14_9_01	BIO	tag	269398	269425	.	+	.	Name=YNL190W_525;ID=YNL190W_525
yeast_chr14_9_01	SGD	CDS	266877	267950	.	+	.	Name=YNL191W_CDS;ID=YNL191W_CDS;Parent=YNL191W
yeast_chr14_9_01	BIO	PCR_product	264035	264431	.	+	.	Name=YNL192W_amp2v1;ID=YNL192W_amp2v1
yeast_chr14_9_01	BIO	tag	263849	263876	.	+	.	Name=YNL192W_903;ID=YNL192W_903
yeast_chr14_9_01	BIO	chunk	268872	278079	.	+	.	Name=yeast_chr14_3_26.I4;ID=yeast_chr14_3_26.I4
yeast_chr14_9_01	BIO	PCR_product	263477	263876	.	+	.	Name=YNL192W_amp1v1;ID=YNL192W_amp1v1
yeast_chr14_9_01	BIO	PCR_product	267137	267512	.	+	.	Name=YNL191W_amp1v1;ID=YNL191W_amp1v1
yeast_chr14_9_01	SGD	CDS	268874	269488	.	+	.	Name=YNL190W_CDS;ID=YNL190W_CDS;Parent=YNL190W
yeast_chr14_9_01	BIO	tag	264035	264062	.	+	.	Name=YNL192W_1089;ID=YNL192W_1089
yeast_chr14_9_01	BIO	coding_sequence_variant	263616	263624	.	+	.	Name=BstEII_263718_GYH_removed;ID=BstEII_263718_GYH_removed
yeast_chr14_9_01	BIO	tag	267485	267512	.	+	.	Name=YNL191W_609;ID=YNL191W_609
yeast_chr14_9_01	BIO	tag	268975	269002	.	+	.	Name=YNL190W_102;ID=YNL190W_102
yeast_chr14_9_01	BIO	tag	263477	263504	.	+	.	Name=YNL192W_531;ID=YNL192W_531
yeast_chr14_9_01	BIO	restriction_enzyme_recognition_site	268886	268894	-3.654	+	.	Name=BstEII_268988;ID=BstEII_268988
yeast_chr14_9_01	SGD	gene	266877	267950	.	+	.	Name=YNL191W;ID=YNL191W;Alias=DUG3;Note=Probable glutamine amidotransferase%2C forms a complex with Dug1p and Dug2p to degrade glutathione (GSH) and other peptides containing a gamma-glu-X bond in an alternative pathway to GSH degradation by gamma-glutamyl transpeptidase (Ecm38p);Ontology_term=GO:0005737%2CGO:0006751%2CGO:0008233%2CGO:0008242%2CGO:0016884
yeast_chr14_9_01	SGD	gene	268874	269488	.	+	.	Name=YNL190W;ID=YNL190W;Note=Cell wall protein of unknown function%3B proposed role as a hydrophilin induced by osmotic stress%3B contains a putative GPI-attachment site;Ontology_term=GO:0003674%2CGO:0009277%2CGO:0042631
yeast_chr14_9_01	BIO	coding_sequence_variant	273004	273015	.	+	.	Name=BaeI_273106_NEGI_removed;ID=BaeI_273106_NEGI_removed
yeast_chr14_9_01	BIO	tag	271324	271351	.	+	.	Name=YNL189W_552;ID=YNL189W_552
yeast_chr14_9_01	BIO	tag	272997	273024	.	+	.	Name=YNL188W_177;ID=YNL188W_177
yeast_chr14_9_01	BIO	tag	272149	272176	.	+	.	Name=YNL189W_1377;ID=YNL189W_1377
yeast_chr14_9_01	BIO	tag	271792	271819	.	+	.	Name=YNL189W_1020;ID=YNL189W_1020
yeast_chr14_9_01	BIO	PCR_product	270976	271351	.	+	.	Name=YNL189W_amp1v1;ID=YNL189W_amp1v1
yeast_chr14_9_01	BIO	tag	270976	271003	.	+	.	Name=YNL189W_204;ID=YNL189W_204
yeast_chr14_9_01	BIO	PCR_product	271792	272176	.	+	.	Name=YNL189W_amp2v1;ID=YNL189W_amp2v1
yeast_chr14_9_01	BIO	PCR_product	272997	273219	.	+	.	Name=YNL188W_amp1v1;ID=YNL188W_amp1v1
yeast_chr14_9_01	SGD	CDS	270773	272401	.	+	.	Name=YNL189W_CDS;ID=YNL189W_CDS;Parent=YNL189W
yeast_chr14_9_01	SGD	gene	270773	272401	.	+	.	Name=YNL189W;ID=YNL189W;Alias=SRP1%2CKAP60%2CSCM1;Note=Karyopherin alpha homolog%2C forms a dimer with karyopherin beta Kap95p to mediate import of nuclear proteins%2C binds the nuclear localization signal of the substrate during import%3B may also play a role in regulation of protein degradation;Ontology_term=GO:0000176%2CGO:0005634%2CGO:0005737%2CGO:0006606%2CGO:0006612%2CGO:0008565%2CGO:0016021
yeast_chr14_9_01	SGD	gene	272821	274122	.	+	.	Name=YNL188W;ID=YNL188W;Alias=KAR1;Note=Essential protein involved in karyogamy during mating and in spindle pole body duplication during mitosis%2C localizes to the half-bridge of the spindle pole body%2C interacts with Spc72p during karyogamy%2C also interacts with Cdc31p;Ontology_term=GO:0000742%2CGO:0005515%2CGO:0005825%2CGO:0007103
yeast_chr14_9_01	SGD	CDS	272821	274122	.	+	.	Name=YNL188W_CDS;ID=YNL188W_CDS;Parent=YNL188W
yeast_chr14_9_01	BIO	coding_sequence_variant	274963	274974	.	+	.	Name=BaeI_275065_NQST_removed;ID=BaeI_275065_NQST_removed
yeast_chr14_9_01	BIO	site_specific_recombination_target_region	278427	278460	.	+	.	Name=loxPsym_3_3_YNL186W;ID=loxPsym_3_3_YNL186W
yeast_chr14_9_01	BIO	site_specific_recombination_target_region	275584	275617	.	+	.	Name=loxPsym_3_3_YNL187W;ID=loxPsym_3_3_YNL187W
yeast_chr14_9_01	BIO	tag	278312	278339	.	+	.	Name=YNL186W_2268;ID=YNL186W_2268
yeast_chr14_9_01	BIO	tag	275370	275397	.	+	.	Name=YNL187W_864;ID=YNL187W_864
yeast_chr14_9_01	BIO	PCR_product	275043	275397	.	+	.	Name=YNL187W_amp1v1;ID=YNL187W_amp1v1
yeast_chr14_9_01	BIO	megachunk	277169	312862	.	+	.	Name=yeast_chr14_3_26.J;ID=yeast_chr14_3_26.J
yeast_chr14_9_01	BIO	PCR_product	278087	278339	.	+	.	Name=YNL186W_amp1v1;ID=YNL186W_amp1v1
yeast_chr14_9_01	BIO	tag	278147	278174	.	+	.	Name=YNL186W_2103;ID=YNL186W_2103
yeast_chr14_9_01	BIO	tag	277763	277790	.	+	.	Name=YNL186W_1719;ID=YNL186W_1719
yeast_chr14_9_01	BIO	tag	278087	278111	.	+	.	Name=YNL186W_2043;ID=YNL186W_2043
yeast_chr14_9_01	BIO	tag	275043	275070	.	+	.	Name=YNL187W_537;ID=YNL187W_537
yeast_chr14_9_01	BIO	chunk	277169	286970	.	+	.	Name=yeast_chr14_3_26.J1;ID=yeast_chr14_3_26.J1
yeast_chr14_9_01	BIO	site_specific_recombination_target_region	278771	278804	.	+	.	Name=loxPsym_3_3_YNL185C;ID=loxPsym_3_3_YNL185C
yeast_chr14_9_01	BIO	site_specific_recombination_target_region	279749	279782	.	+	.	Name=loxPsym_3_3_YNL183C;ID=loxPsym_3_3_YNL183C
yeast_chr14_9_01	BIO	restriction_enzyme_recognition_site	277167	277181	-4.119	+	.	Name=SfiI_277269;ID=SfiI_277269
yeast_chr14_9_01	SGD	CDS	276045	278423	.	+	.	Name=YNL186W_CDS;ID=YNL186W_CDS;Parent=YNL186W
yeast_chr14_9_01	BIO	coding_sequence_variant	277299	277307	.	+	.	Name=BstEII_277401_WLP_removed;ID=BstEII_277401_WLP_removed
yeast_chr14_9_01	SGD	CDS	274507	275580	.	+	.	Name=YNL187W_CDS;ID=YNL187W_CDS;Parent=YNL187W
yeast_chr14_9_01	SGD	CDS	278808	279284	.	-	.	Name=YNL185C_CDS;ID=YNL185C_CDS;Parent=YNL185C
yeast_chr14_9_01	BIO	PCR_product	277763	278174	.	+	.	Name=YNL186W_amp2v1;ID=YNL186W_amp2v1
yeast_chr14_9_01	SGD	CDS	279786	282158	.	-	.	Name=YNL183C_CDS;ID=YNL183C_CDS;Parent=YNL183C
yeast_chr14_9_01	BIO	tag	273192	273219	.	+	.	Name=YNL188W_372;ID=YNL188W_372
yeast_chr14_9_01	SGD	gene	278808	279284	.	-	.	Name=YNL185C;ID=YNL185C;Alias=MRPL19;Note=Mitochondrial ribosomal protein of the large subunit;Ontology_term=GO:0003735%2CGO:0005739%2CGO:0005762%2CGO:0032543
yeast_chr14_9_01	SGD	gene	279172	279498	.	-	.	Name=YNL184C;ID=YNL184C;Note=Dubious open reading frame unlikely to encode a protein%2C based on available experimental and comparative sequence data;Ontology_term=GO:0003674%2CGO:0005575%2CGO:0008150
yeast_chr14_9_01	SGD	gene	279786	282158	.	-	.	Name=YNL183C;ID=YNL183C;Alias=NPR1;Note=Protein kinase that stabilizes several plasma membrane amino acid transporters by antagonizing their ubiquitin-mediated degradation%3B phosphorylates Aly2p;Ontology_term=GO:0004674%2CGO:0005737%2CGO:0005794%2CGO:0006808%2CGO:0016301
yeast_chr14_9_01	SGD	gene	274507	275580	.	+	.	Name=YNL187W;ID=YNL187W;Alias=SWT21;Note=Protein involved in mRNA splicing%3B contains a consensus nuclear export signal (NES) sequence similar to the consensus sequence recognized by Crm1p%3B interacts genetically with Prp40p and Tgs1p%3B contains WD40 repeats;Ontology_term=GO:0000398%2CGO:0003674%2CGO:0005634%2CGO:0030532
yeast_chr14_9_01	SGD	gene	276045	278423	.	+	.	Name=YNL186W;ID=YNL186W;Alias=UBP10%2CDOT4;Note=Ubiquitin-specific protease that deubiquitinates ubiquitin-protein moieties%3B may regulate silencing by acting on Sir4p%3B involved in posttranscriptionally regulating Gap1p and possibly other transporters%3B primarily located in the nucleus;Ontology_term=GO:0004843%2CGO:0005634%2CGO:0006348%2CGO:0016579
yeast_chr14_9_01	SGD	CDS	279172	279498	.	-	.	Name=YNL184C_CDS;ID=YNL184C_CDS;Parent=YNL184C
yeast_chr14_9_01	BIO	tag	281565	281592	.	+	.	Name=YNL183C_1780;ID=YNL183C_1780
yeast_chr14_9_01	SGD	CDS	282609	284276	.	-	.	Name=YNL182C_CDS;ID=YNL182C_CDS;Parent=YNL182C
yeast_chr14_9_01	BIO	tag	282870	282897	.	+	.	Name=YNL182C_262;ID=YNL182C_262
yeast_chr14_9_01	BIO	PCR_product	282870	283323	.	+	.	Name=YNL182C_amp2v1;ID=YNL182C_amp2v1
yeast_chr14_9_01	BIO	tag	281811	281838	.	+	.	Name=YNL183C_2026;ID=YNL183C_2026
yeast_chr14_9_01	BIO	PCR_product	281002	281300	.	+	.	Name=YNL183C_amp1v1;ID=YNL183C_amp1v1
yeast_chr14_9_01	BIO	PCR_product	281565	281838	.	+	.	Name=YNL183C_amp2v1;ID=YNL183C_amp2v1
yeast_chr14_9_01	SGD	gene	282609	284276	.	-	.	Name=YNL182C;ID=YNL182C;Alias=IPI3;Note=Essential component of the Rix1 complex (Rix1p%2C Ipi1p%2C Ipi3p) that is required for processing of ITS2 sequences from 35S pre-rRNA%3B highly conserved and contains WD40 motifs%3B Rix1 complex associates with Mdn1p in pre-60S ribosomal particles;Ontology_term=GO:0000027%2CGO:0003674%2CGO:0005634%2CGO:0005654%2CGO:0006364
yeast_chr14_9_01	SGD	gene	290403	291332	.	-	.	Name=YNL177C;ID=YNL177C;Alias=MRPL22;Note=Mitochondrial ribosomal protein of the large subunit;Ontology_term=GO:0003735%2CGO:0005739%2CGO:0005762%2CGO:0032543
yeast_chr14_9_01	BIO	tag	286970	286997	.	+	.	Name=YNL180C_634;ID=YNL180C_634
yeast_chr14_9_01	BIO	PCR_product	289626	289968	.	+	.	Name=YNL178W_amp1v1;ID=YNL178W_amp1v1
yeast_chr14_9_01	BIO	tag	289941	289968	.	+	.	Name=YNL178W_579;ID=YNL178W_579
yeast_chr14_9_01	BIO	PCR_product	285457	285778	.	+	.	Name=YNL181W_amp1v1;ID=YNL181W_amp1v1
yeast_chr14_9_01	BIO	stop_retained_variant	286205	286207	.	+	.	Name=YNL181W_*1222*;ID=YNL181W_*1222*;Parent=YNL181W
yeast_chr14_9_01	BIO	stop_retained_variant	290083	290085	.	+	.	Name=YNL178W_*721*;ID=YNL178W_*721*;Parent=YNL178W
yeast_chr14_9_01	SGD	CDS	284984	286207	.	+	.	Name=YNL181W_CDS;ID=YNL181W_CDS;Parent=YNL181W
yeast_chr14_9_01	BIO	PCR_product	286970	287210	.	+	.	Name=YNL180C_amp1v1;ID=YNL180C_amp1v1
yeast_chr14_9_01	BIO	tag	285457	285484	.	+	.	Name=YNL181W_474;ID=YNL181W_474
yeast_chr14_9_01	BIO	tag	289626	289653	.	+	.	Name=YNL178W_264;ID=YNL178W_264
yeast_chr14_9_01	BIO	tag	287183	287210	.	+	.	Name=YNL180C_847;ID=YNL180C_847
yeast_chr14_9_01	BIO	PCR_product	283467	283950	.	+	.	Name=YNL182C_amp1v1;ID=YNL182C_amp1v1
yeast_chr14_9_01	BIO	site_specific_recombination_target_region	290366	290399	.	+	.	Name=loxPsym_3_3_YNL177C;ID=loxPsym_3_3_YNL177C
yeast_chr14_9_01	SGD	CDS	287349	287786	.	-	.	Name=YNL179C_CDS;ID=YNL179C_CDS;Parent=YNL179C
yeast_chr14_9_01	BIO	stop_retained_variant	287349	287351	.	+	.	Name=YNL179C_*1*;ID=YNL179C_*1*;Parent=YNL179C
yeast_chr14_9_01	BIO	chunk	286931	296856	.	+	.	Name=yeast_chr14_3_26.J2;ID=yeast_chr14_3_26.J2
yeast_chr14_9_01	SGD	CDS	289363	290085	.	+	.	Name=YNL178W_CDS;ID=YNL178W_CDS;Parent=YNL178W
yeast_chr14_9_01	BIO	site_specific_recombination_target_region	286300	286333	.	+	.	Name=loxPsym_3_3_YNL180C;ID=loxPsym_3_3_YNL180C
yeast_chr14_9_01	BIO	restriction_enzyme_recognition_site	286946	286954	-3.754	+	.	Name=BstEII_287048;ID=BstEII_287048
yeast_chr14_9_01	SGD	CDS	290403	291332	.	-	.	Name=YNL177C_CDS;ID=YNL177C_CDS;Parent=YNL177C
yeast_chr14_9_01	BIO	tag	283923	283950	.	+	.	Name=YNL182C_1315;ID=YNL182C_1315
yeast_chr14_9_01	SGD	CDS	286337	287332	.	-	.	Name=YNL180C_CDS;ID=YNL180C_CDS;Parent=YNL180C
yeast_chr14_9_01	BIO	tag	285751	285778	.	+	.	Name=YNL181W_768;ID=YNL181W_768
yeast_chr14_9_01	BIO	tag	283296	283323	.	+	.	Name=YNL182C_688;ID=YNL182C_688
yeast_chr14_9_01	BIO	tag	283467	283494	.	+	.	Name=YNL182C_859;ID=YNL182C_859
yeast_chr14_9_01	SGD	gene	287349	287786	.	-	.	Name=YNL179C;ID=YNL179C;Alias=SRF6;Note=Dubious open reading frame%2C unlikely to encode a protein%3B not conserved in closely related Saccharomyces species%3B deletion in cyr1 mutant results in loss of stress resistance;Ontology_term=GO:0003674%2CGO:0005575%2CGO:0008150
yeast_chr14_9_01	SGD	gene	289363	290085	.	+	.	Name=YNL178W;ID=YNL178W;Alias=RPS3%2CSUF14;Note=Protein component of the small (40S) ribosomal subunit%2C has apurinic/apyrimidinic (AP) endonuclease activity%3B essential for viability%3B has similarity to E. coli S3 and rat S3 ribosomal proteins;Ontology_term=GO:0002181%2CGO:0003735%2CGO:0003906%2CGO:0006407%2CGO:0022627%2CGO:0030686%2CGO:0030688
yeast_chr14_9_01	SGD	gene	284984	286207	.	+	.	Name=YNL181W;ID=YNL181W;Note=Putative oxidoreductase%3B required for cell viability;Ontology_term=GO:0005635%2CGO:0005783%2CGO:0008150%2CGO:0016491%2CGO:0016726
yeast_chr14_9_01	SGD	gene	286337	287332	.	-	.	Name=YNL180C;ID=YNL180C;Alias=RHO5%2CYNS0;Note=Non-essential small GTPase of the Rho/Rac subfamily of Ras-like proteins%2C likely involved in protein kinase C (Pkc1p)-dependent signal transduction pathway that controls cell integrity;Ontology_term=GO:0003924%2CGO:0005624%2CGO:0005634%2CGO:0005737%2CGO:0007266
yeast_chr14_9_01	SGD	gene	291821	293731	.	-	.	Name=YNL176C;ID=YNL176C;Alias=TDA7;Note=Cell cycle-regulated gene of unknown function%2C promoter bound by Fkh2p%3B null mutant is sensitive to expression of the top1-T722A allele;Ontology_term=GO:0000324%2CGO:0003674%2CGO:0008150
yeast_chr14_9_01	BIO	tag	291009	291036	.	+	.	Name=YNL177C_607;ID=YNL177C_607
yeast_chr14_9_01	BIO	PCR_product	290598	291036	.	+	.	Name=YNL177C_amp1v1;ID=YNL177C_amp1v1
yeast_chr14_9_01	BIO	PCR_product	292454	292850	.	+	.	Name=YNL176C_amp1v1;ID=YNL176C_amp1v1
yeast_chr14_9_01	BIO	site_specific_recombination_target_region	291784	291817	.	+	.	Name=loxPsym_3_3_YNL176C;ID=loxPsym_3_3_YNL176C
yeast_chr14_9_01	BIO	tag	292454	292481	.	+	.	Name=YNL176C_634;ID=YNL176C_634
yeast_chr14_9_01	BIO	tag	292823	292850	.	+	.	Name=YNL176C_1003;ID=YNL176C_1003
yeast_chr14_9_01	BIO	tag	290598	290625	.	+	.	Name=YNL177C_196;ID=YNL177C_196
yeast_chr14_9_01	SGD	CDS	291821	293731	.	-	.	Name=YNL176C_CDS;ID=YNL176C_CDS;Parent=YNL176C
yeast_chr14_9_01	SGD	CDS	294186	295397	.	-	.	Name=YNL175C_CDS;ID=YNL175C_CDS;Parent=YNL175C
yeast_chr14_9_01	SGD	CDS	294859	295431	.	+	.	Name=YNL174W_CDS;ID=YNL174W_CDS;Parent=YNL174W
yeast_chr14_9_01	SGD	gene	295776	296876	.	-	.	Name=YNL173C;ID=YNL173C;Alias=MDG1;Note=Plasma membrane protein involved in G-protein mediated pheromone signaling pathway%3B overproduction suppresses bem1 mutations;Ontology_term=GO:0000750%2CGO:0003674%2CGO:0005886%2CGO:0045121
yeast_chr14_9_01	SGD	gene	297455	302701	.	+	.	Name=YNL172W;ID=YNL172W;Alias=APC1;Note=Largest subunit of the Anaphase-Promoting Complex/Cyclosome (APC/C)%2C which is a ubiquitin-protein ligase required for degradation of anaphase inhibitors%2C including mitotic cyclins%2C during the metaphase/anaphase transition%3B component of the platform domain of the APC/C%2C based on structural analysis;Ontology_term=GO:0004842%2CGO:0005680%2CGO:0007091%2CGO:0008054%2CGO:0010458%2CGO:0016567%2CGO:0031145
yeast_chr14_9_01	SGD	gene	294186	295397	.	-	.	Name=YNL175C;ID=YNL175C;Alias=NOP13;Note=Nucleolar protein found in preribosomal complexes%3B contains an RNA recognition motif (RRM);Ontology_term=GO:0003723%2CGO:0005730%2CGO:0008150%2CGO:0030684
yeast_chr14_9_01	SGD	gene	294859	295431	.	+	.	Name=YNL174W;ID=YNL174W;Note=Dubious open reading frame unlikely to encode a protein%2C based on available experimental and comparative sequence data%3B overlaps the verified gene NOP13/YNL175C;Ontology_term=GO:0003674%2CGO:0008150%2CGO:0016021
yeast_chr14_9_01	BIO	tag	294243	294270	.	+	.	Name=YNL175C_58;ID=YNL175C_58
yeast_chr14_9_01	BIO	tag	296529	296556	.	+	.	Name=YNL173C_754;ID=YNL173C_754
yeast_chr14_9_01	BIO	PCR_product	293345	293582	.	+	.	Name=YNL176C_amp2v1;ID=YNL176C_amp2v1
yeast_chr14_9_01	BIO	PCR_product	298114	298432	.	+	.	Name=YNL172W_amp1v1;ID=YNL172W_amp1v1
yeast_chr14_9_01	BIO	tag	293345	293372	.	+	.	Name=YNL176C_1525;ID=YNL176C_1525
yeast_chr14_9_01	BIO	PCR_product	294243	294738	.	+	.	Name=YNL175C_amp1v1;ID=YNL175C_amp1v1
yeast_chr14_9_01	BIO	tag	298405	298432	.	+	.	Name=YNL172W_951;ID=YNL172W_951
yeast_chr14_9_01	BIO	tag	294711	294738	.	+	.	Name=YNL175C_526;ID=YNL175C_526
yeast_chr14_9_01	BIO	PCR_product	300061	300511	.	+	.	Name=YNL172W_amp4v1;ID=YNL172W_amp4v1
yeast_chr14_9_01	BIO	site_specific_recombination_target_region	295739	295772	.	+	.	Name=loxPsym_3_3_YNL173C;ID=loxPsym_3_3_YNL173C
yeast_chr14_9_01	BIO	site_specific_recombination_target_region	294149	294182	.	+	.	Name=loxPsym_3_3_YNL175C;ID=loxPsym_3_3_YNL175C
yeast_chr14_9_01	BIO	chunk	296817	305443	.	+	.	Name=yeast_chr14_3_26.J3;ID=yeast_chr14_3_26.J3
yeast_chr14_9_01	BIO	restriction_enzyme_recognition_site	296829	296843	-4.119	+	.	Name=SfiI_296931;ID=SfiI_296931
yeast_chr14_9_01	BIO	stop_retained_variant	295429	295431	.	+	.	Name=YNL174W_*571*;ID=YNL174W_*571*;Parent=YNL174W
yeast_chr14_9_01	BIO	tag	293555	293582	.	+	.	Name=YNL176C_1735;ID=YNL176C_1735
yeast_chr14_9_01	BIO	tag	300490	300511	.	+	.	Name=YNL172W_3036;ID=YNL172W_3036
yeast_chr14_9_01	SGD	CDS	297455	302701	.	+	.	Name=YNL172W_CDS;ID=YNL172W_CDS;Parent=YNL172W
yeast_chr14_9_01	BIO	PCR_product	296097	296556	.	+	.	Name=YNL173C_amp1v1;ID=YNL173C_amp1v1
yeast_chr14_9_01	BIO	tag	300061	300088	.	+	.	Name=YNL172W_2607;ID=YNL172W_2607
yeast_chr14_9_01	SGD	CDS	295776	296876	.	-	.	Name=YNL173C_CDS;ID=YNL173C_CDS;Parent=YNL173C
yeast_chr14_9_01	BIO	tag	296097	296124	.	+	.	Name=YNL173C_322;ID=YNL173C_322
yeast_chr14_9_01	BIO	tag	298114	298141	.	+	.	Name=YNL172W_660;ID=YNL172W_660
yeast_chr14_9_01	SGD	gene	302988	304490	.	-	.	Name=YNL169C;ID=YNL169C;Alias=PSD1;Note=Phosphatidylserine decarboxylase of the mitochondrial inner membrane%2C converts phosphatidylserine to phosphatidylethanolamine;Ontology_term=GO:0004609%2CGO:0005739%2CGO:0005743%2CGO:0006656
yeast_chr14_9_01	SGD	gene	302448	302816	.	-	.	Name=YNL171C;ID=YNL171C;Note=Dubious open reading frame unlikely to encode a functional protein%2C based on available experimental and comparative sequence data;Ontology_term=GO:0003674%2CGO:0005575%2CGO:0008150
yeast_chr14_9_01	SGD	gene	302797	303192	.	+	.	Name=YNL170W;ID=YNL170W;Note=Dubious open reading frame unlikely to encode a functional protein%2C based on available experimental and comparative sequence data;Ontology_term=GO:0003674%2CGO:0005575%2CGO:0008150
yeast_chr14_9_01	BIO	tag	301042	301069	.	+	.	Name=YNL172W_3588;ID=YNL172W_3588
yeast_chr14_9_01	BIO	PCR_product	300775	301069	.	+	.	Name=YNL172W_amp2v1;ID=YNL172W_amp2v1
yeast_chr14_9_01	BIO	tag	302416	302443	.	+	.	Name=YNL172W_4962;ID=YNL172W_4962
yeast_chr14_9_01	BIO	PCR_product	301834	302149	.	+	.	Name=YNL172W_amp3v1;ID=YNL172W_amp3v1
yeast_chr14_9_01	BIO	tag	301834	301861	.	+	.	Name=YNL172W_4380;ID=YNL172W_4380
yeast_chr14_9_01	BIO	PCR_product	302215	302443	.	+	.	Name=YNL172W_amp5v1;ID=YNL172W_amp5v1
yeast_chr14_9_01	SGD	CDS	302988	304490	.	-	.	Name=YNL169C_CDS;ID=YNL169C_CDS;Parent=YNL169C
yeast_chr14_9_01	BIO	tag	300775	300802	.	+	.	Name=YNL172W_3321;ID=YNL172W_3321
yeast_chr14_9_01	BIO	tag	302122	302149	.	+	.	Name=YNL172W_4668;ID=YNL172W_4668
yeast_chr14_9_01	SGD	CDS	302797	303192	.	+	.	Name=YNL170W_CDS;ID=YNL170W_CDS;Parent=YNL170W
yeast_chr14_9_01	SGD	CDS	302448	302816	.	-	.	Name=YNL171C_CDS;ID=YNL171C_CDS;Parent=YNL171C
yeast_chr14_9_01	BIO	tag	302215	302242	.	+	.	Name=YNL172W_4761;ID=YNL172W_4761
yeast_chr14_9_01	BIO	tag	303510	303537	.	+	.	Name=YNL169C_523;ID=YNL169C_523
yeast_chr14_9_01	SGD	CDS	304883	305662	.	-	.	Name=YNL168C_CDS;ID=YNL168C_CDS;Parent=YNL168C
yeast_chr14_9_01	BIO	stop_retained_variant	303190	303192	.	+	.	Name=YNL170W_*394*;ID=YNL170W_*394*;Parent=YNL170W
yeast_chr14_9_01	BIO	tag	307215	307242	.	+	.	Name=YNL167C_913;ID=YNL167C_913
yeast_chr14_9_01	SGD	gene	304883	305662	.	-	.	Name=YNL168C;ID=YNL168C;Alias=FMP41;Note=Putative protein of unknown function%3B GFP-fusion protein is induced in response to the DNA-damaging agent MMS%3B the authentic%2C non-tagged protein is detected in highly purified mitochondria in high-throughput studies;Ontology_term=GO:0003674%2CGO:0005739%2CGO:0008150
yeast_chr14_9_01	SGD	gene	306303	308246	.	-	.	Name=YNL167C;ID=YNL167C;Alias=SKO1%2CACR1;Note=Basic leucine zipper transcription factor of the ATF/CREB family%3B forms a complex with Tup1p and Cyc8p to both activate and repress transcription%3B cytosolic and nuclear protein involved in osmotic and oxidative stress responses;Ontology_term=GO:0000122%2CGO:0003702%2CGO:0005634%2CGO:0005829
yeast_chr14_9_01	SGD	gene	309140	310486	.	-	.	Name=YNL166C;ID=YNL166C;Alias=BNI5;Note=Protein involved in organization of septins at the mother-bud neck%2C may interact directly with the Cdc11p septin%2C localizes to bud neck in a septin-dependent manner;Ontology_term=GO:0000144%2CGO:0000910%2CGO:0000921%2CGO:0003674%2CGO:0005935
yeast_chr14_9_01	SGD	ARS	308808	309100	.	+	.	Name=ARS1415;ID=ARS1415;Alias=ARSXIV-322;Note=Autonomously Replicating Sequence
yeast_chr14_9_01	BIO	PCR_product	306783	307242	.	+	.	Name=YNL167C_amp1v1;ID=YNL167C_amp1v1
yeast_chr14_9_01	BIO	PCR_product	307710	308148	.	+	.	Name=YNL167C_amp2v1;ID=YNL167C_amp2v1
yeast_chr14_9_01	BIO	PCR_product	305036	305501	.	+	.	Name=YNL168C_amp1v1;ID=YNL168C_amp1v1
yeast_chr14_9_01	BIO	site_specific_recombination_target_region	306266	306299	.	+	.	Name=loxPsym_3_3_YNL167C;ID=loxPsym_3_3_YNL167C
yeast_chr14_9_01	BIO	site_specific_recombination_target_region	304846	304879	.	+	.	Name=loxPsym_3_3_YNL168C;ID=loxPsym_3_3_YNL168C
yeast_chr14_9_01	BIO	site_specific_recombination_target_region	309103	309136	.	+	.	Name=loxPsym_3_3_YNL166C;ID=loxPsym_3_3_YNL166C
yeast_chr14_9_01	SGD	CDS	306303	308246	.	-	.	Name=YNL167C_CDS;ID=YNL167C_CDS;Parent=YNL167C
yeast_chr14_9_01	BIO	tag	305474	305501	.	+	.	Name=YNL168C_592;ID=YNL168C_592
yeast_chr14_9_01	BIO	coding_sequence_variant	310337	310348	.	+	.	Name=BaeI_310440_DTGV_removed;ID=BaeI_310440_DTGV_removed
yeast_chr14_9_01	BIO	tag	308121	308148	.	+	.	Name=YNL167C_1819;ID=YNL167C_1819
yeast_chr14_9_01	BIO	chunk	305404	312862	.	+	.	Name=yeast_chr14_3_26.J4;ID=yeast_chr14_3_26.J4
yeast_chr14_9_01	BIO	PCR_product	309419	309743	.	+	.	Name=YNL166C_amp1v1;ID=YNL166C_amp1v1
yeast_chr14_9_01	BIO	tag	303900	303927	.	+	.	Name=YNL169C_913;ID=YNL169C_913
yeast_chr14_9_01	BIO	tag	309419	309446	.	+	.	Name=YNL166C_280;ID=YNL166C_280
yeast_chr14_9_01	SGD	CDS	309140	310486	.	-	.	Name=YNL166C_CDS;ID=YNL166C_CDS;Parent=YNL166C
yeast_chr14_9_01	BIO	tag	306783	306810	.	+	.	Name=YNL167C_481;ID=YNL167C_481
yeast_chr14_9_01	BIO	coding_sequence_variant	307899	307910	.	+	.	Name=DraIII_308004_TPGG_removed;ID=DraIII_308004_TPGG_removed
yeast_chr14_9_01	BIO	tag	303867	303894	.	+	.	Name=YNL169C_880;ID=YNL169C_880
yeast_chr14_9_01	BIO	synonymous_codon	303192	303194	.	+	.	Name=YNL169C_C206C;ID=YNL169C_C206C;Parent=YNL169C
yeast_chr14_9_01	BIO	PCR_product	303900	304311	.	+	.	Name=YNL169C_amp2v1;ID=YNL169C_amp2v1
yeast_chr14_9_01	BIO	PCR_product	303510	303894	.	+	.	Name=YNL169C_amp1v1;ID=YNL169C_amp1v1
yeast_chr14_9_01	BIO	tag	305036	305063	.	+	.	Name=YNL168C_154;ID=YNL168C_154
yeast_chr14_9_01	BIO	tag	307710	307737	.	+	.	Name=YNL167C_1408;ID=YNL167C_1408
yeast_chr14_9_01	BIO	tag	309716	309743	.	+	.	Name=YNL166C_577;ID=YNL166C_577
yeast_chr14_9_01	BIO	restriction_enzyme_recognition_site	305417	305428	-2.42	+	.	Name=DraIII_305519;ID=DraIII_305519
yeast_chr14_9_01	BIO	tag	304290	304311	.	+	.	Name=YNL169C_1303;ID=YNL169C_1303
yeast_chr14_9_01	BIO	tag	312342	312369	.	+	.	Name=YNL164C_157;ID=YNL164C_157
yeast_chr14_9_01	SGD	ARS	311975	312188	.	+	.	Name=ARS1416;ID=ARS1416;Note=Putative replication origin%2C identified in multiple array studies%2C not yet confirmed by plasmid-based assay
yeast_chr14_9_01	BIO	megachunk	311950	346051	.	+	.	Name=yeast_chr14_3_26.K;ID=yeast_chr14_3_26.K
yeast_chr14_9_01	BIO	tag	311628	311655	.	+	.	Name=YNL165W_876;ID=YNL165W_876
yeast_chr14_9_01	SGD	gene	310753	311973	.	+	.	Name=YNL165W;ID=YNL165W;Note=Putative protein of unknown function%3B YNL165W is not an essential gene;Ontology_term=GO:0003674%2CGO:0005575%2CGO:0008150
yeast_chr14_9_01	SGD	gene	312186	313241	.	-	.	Name=YNL164C;ID=YNL164C;Alias=IBD2;Note=Component of the BUB2-dependent spindle checkpoint pathway%2C interacts with Bfa1p and functions upstream of Bub2p and Bfa1p;Ontology_term=GO:0003674%2CGO:0005634%2CGO:0007094
yeast_chr14_9_01	BIO	tag	311931	311958	.	+	.	Name=YNL165W_1179;ID=YNL165W_1179
yeast_chr14_9_01	BIO	chunk	311950	321719	.	+	.	Name=yeast_chr14_3_26.K1;ID=yeast_chr14_3_26.K1
yeast_chr14_9_01	SGD	CDS	310753	311973	.	+	.	Name=YNL165W_CDS;ID=YNL165W_CDS;Parent=YNL165W
yeast_chr14_9_01	BIO	PCR_product	312342	312597	.	+	.	Name=YNL164C_amp1v1;ID=YNL164C_amp1v1
yeast_chr14_9_01	BIO	coding_sequence_variant	310969	310980	.	+	.	Name=BaeI_311071_TAVS_removed;ID=BaeI_311071_TAVS_removed
yeast_chr14_9_01	BIO	PCR_product	311628	311958	.	+	.	Name=YNL165W_amp1v1;ID=YNL165W_amp1v1
yeast_chr14_9_01	BIO	restriction_enzyme_recognition_site	311950	311964	-4.119	+	.	Name=SfiI_312052;ID=SfiI_312052
yeast_chr14_9_01	BIO	stop_retained_variant	312186	312188	.	+	.	Name=YNL164C_*1*;ID=YNL164C_*1*;Parent=YNL164C
yeast_chr14_9_01	SGD	CDS	312186	313241	.	-	.	Name=YNL164C_CDS;ID=YNL164C_CDS;Parent=YNL164C
yeast_chr14_9_01	BIO	tag	312570	312597	.	+	.	Name=YNL164C_385;ID=YNL164C_385
yeast_chr14_9_01	BIO	tag	314814	314841	.	+	.	Name=YNL163C_1153;ID=YNL163C_1153
yeast_chr14_9_01	BIO	tag	314529	314556	.	+	.	Name=YNL163C_868;ID=YNL163C_868
yeast_chr14_9_01	SGD	gene	313662	316994	.	-	.	Name=YNL163C;ID=YNL163C;Alias=RIA1%2CEFL1;Note=Cytoplasmic GTPase involved in biogenesis of the 60S ribosome%3B has similarity to translation elongation factor 2 (Eft1p and Eft2p);Ontology_term=GO:0000463%2CGO:0000466%2CGO:0003924%2CGO:0005737%2CGO:0042273
yeast_chr14_9_01	SGD	gene	318277	319109	.	+	.	Name=YNL162W;ID=YNL162W;Alias=RPL42A;Note=Protein component of the large (60S) ribosomal subunit%2C identical to Rpl42Bp and has similarity to rat L44 ribosomal protein;Ontology_term=GO:0002181%2CGO:0003735%2CGO:0022625
yeast_chr14_9_01	SGD	gene	319552	321822	.	+	.	Name=YNL161W;ID=YNL161W;Alias=CBK1;Note=Serine/threonine protein kinase of the the RAM signaling network%3B Ndr/LATS family member%3B binds regulatory subunit Mob2p%3B involved in regulation of cellular morphogenesis%2C polarized growth%2C and septum destruction%3B phosphorylation by Cbk1p regulates localization and activity of Ace2p transcription factor and Ssd1p translational repressor%3B Cbk1p activity is regulated by both phosphorylation and specific localization;Ontology_term=GO:0000131%2CGO:0004674%2CGO:0005634%2CGO:0005737%2CGO:0005933%2CGO:0005934%2CGO:0005935%2CGO:0005938%2CGO:0006468%2CGO:0007118%2CGO:0007163%2CGO:0030950%2CGO:0043332%2CGO:0060237%2CGO:2000695
yeast_chr14_9_01	BIO	tag	320298	320325	.	+	.	Name=YNL161W_747;ID=YNL161W_747
yeast_chr14_9_01	BIO	site_specific_recombination_target_region	317472	317505	.	+	.	Name=loxPsym_3_3_YNL162W-A;ID=loxPsym_3_3_YNL162W-A
yeast_chr14_9_01	BIO	tag	315456	315483	.	+	.	Name=YNL163C_1795;ID=YNL163C_1795
yeast_chr14_9_01	BIO	PCR_product	314529	314841	.	+	.	Name=YNL163C_amp2v1;ID=YNL163C_amp2v1
yeast_chr14_9_01	BIO	tag	316638	316665	.	+	.	Name=YNL163C_2977;ID=YNL163C_2977
yeast_chr14_9_01	BIO	PCR_product	315456	315705	.	+	.	Name=YNL163C_amp3v1;ID=YNL163C_amp3v1
yeast_chr14_9_01	BIO	tag	320076	320103	.	+	.	Name=YNL161W_525;ID=YNL161W_525
yeast_chr14_9_01	SGD	gene	317250	317468	.	+	.	Name=YNL162W-A;ID=YNL162W-A;Note=Putative protein of unknown function%3B identified by homology;Ontology_term=GO:0003674%2CGO:0005634%2CGO:0005737%2CGO:0008150
yeast_chr14_9_01	BIO	tag	315678	315705	.	+	.	Name=YNL163C_2017;ID=YNL163C_2017
yeast_chr14_9_01	SGD	CDS	313662	316994	.	-	.	Name=YNL163C_CDS;ID=YNL163C_CDS;Parent=YNL163C
yeast_chr14_9_01	SGD	CDS	319552	321822	.	+	.	Name=YNL161W_CDS;ID=YNL161W_CDS;Parent=YNL161W
yeast_chr14_9_01	BIO	PCR_product	316638	316866	.	+	.	Name=YNL163C_amp1v1;ID=YNL163C_amp1v1
yeast_chr14_9_01	SGD	CDS	318277	318280	.	+	.	Name=YNL162W_mRNA_CDS_1;ID=YNL162W_mRNA_CDS_1;Parent=YNL162W_mRNA
yeast_chr14_9_01	SGD	CDS	318793	319109	.	+	2	Name=YNL162W_mRNA_CDS_2;ID=YNL162W_mRNA_CDS_2;Parent=YNL162W_mRNA
yeast_chr14_9_01	SGD	CDS	317250	317468	.	+	.	Name=YNL162W-A_CDS;ID=YNL162W-A_CDS;Parent=YNL162W-A
yeast_chr14_9_01	BIO	tag	316839	316866	.	+	.	Name=YNL163C_3178;ID=YNL163C_3178
yeast_chr14_9_01	SGD	mRNA	318277	319109	.	+	.	Name=YNL162W_mRNA;ID=YNL162W_mRNA;Parent=YNL162W
yeast_chr14_9_01	BIO	PCR_product	320076	320325	.	+	.	Name=YNL161W_amp1v1;ID=YNL161W_amp1v1
yeast_chr14_9_01	SGD	intron	318281	318792	.	+	.	Name=YNL162W_mRNA_intron;ID=YNL162W_mRNA_intron;Parent=YNL162W_mRNA
yeast_chr14_9_01	BIO	tag	320769	320796	.	+	.	Name=YNL161W_1218;ID=YNL161W_1218
yeast_chr14_9_01	BIO	tag	321033	321060	.	+	.	Name=YNL161W_1482;ID=YNL161W_1482
yeast_chr14_9_01	BIO	chunk	321680	327730	.	+	.	Name=yeast_chr14_3_26.K2;ID=yeast_chr14_3_26.K2
yeast_chr14_9_01	BIO	restriction_enzyme_recognition_site	321691	321705	-3.119	+	.	Name=SfiI_321793;ID=SfiI_321793
yeast_chr14_9_01	BIO	stop_retained_variant	321820	321822	.	+	.	Name=YNL161W_*2269*;ID=YNL161W_*2269*;Parent=YNL161W
yeast_chr14_9_01	BIO	PCR_product	320769	321060	.	+	.	Name=YNL161W_amp2v1;ID=YNL161W_amp2v1
yeast_chr14_9_01	SGD	CDS	323500	324564	.	+	.	Name=YNL160W_CDS;ID=YNL160W_CDS;Parent=YNL160W
yeast_chr14_9_01	SGD	gene	327375	327881	.	+	.	Name=YNL157W;ID=YNL157W;Alias=IGO1;Note=Protein required for initiation of G0 program%3B prevents degradation of nutrient-regulated mRNAs via the 5'-3' mRNA decay pathway%3B phosphorylated by Rim15p%3B GFP protein localizes to the cytoplasm and nucleus%3B similar to Igo2p;Ontology_term=GO:0000932%2CGO:0003674%2CGO:0005634%2CGO:0005737%2CGO:0048255
yeast_chr14_9_01	SGD	gene	328126	329025	.	-	.	Name=YNL156C;ID=YNL156C;Alias=NSG2;Note=Protein involved in regulation of sterol biosynthesis%3B specifically stabilizes Hmg2p%2C one of two HMG-CoA isoenzymes that catalyze the rate-limiting step in sterol biosynthesis%3B homolog of mammalian INSIG proteins;Ontology_term=GO:0005783%2CGO:0016126%2CGO:0051082
yeast_chr14_9_01	SGD	gene	329573	330397	.	+	.	Name=YNL155W;ID=YNL155W;Note=Putative protein of unknown function%3B contains a DHHC domain and an AN1-type zinc finger%3B predicted to have thiol-disulfide oxidoreductase active site%3B transcriptionally regulated by Rpn4p along with proteasome subunit genes%3B putative ortholog of human AIRAP%2C which stimulates proteasome activity in response to arsenic;Ontology_term=GO:0003674%2CGO:0005634%2CGO:0005737%2CGO:0008150
yeast_chr14_9_01	SGD	gene	325501	326370	.	-	.	Name=YNL159C;ID=YNL159C;Alias=ASI2;Note=Integral inner nuclear membrane protein that acts with Asi1p and Asi3p to ensure the fidelity of SPS-sensor signalling by maintaining the dormant repressed state of gene expression in the absence of inducing signals;Ontology_term=GO:0003674%2CGO:0005637%2CGO:0006511
yeast_chr14_9_01	SGD	gene	326635	327231	.	+	.	Name=YNL158W;ID=YNL158W;Alias=PGA1;Note=Essential component of GPI-mannosyltransferase II%2C responsible for second mannose addition to GPI precursors as a partner of Gpi18p%3B required for maturation of Gas1p and Pho8p%3B has synthetic genetic interations with secretory pathway genes;Ontology_term=GO:0000030%2CGO:0005635%2CGO:0006506%2CGO:0030176%2CGO:0031501
yeast_chr14_9_01	BIO	tag	327764	327791	.	+	.	Name=YNL157W_390;ID=YNL157W_390
yeast_chr14_9_01	SGD	gene	323500	324564	.	+	.	Name=YNL160W;ID=YNL160W;Alias=YGP1;Note=Cell wall-related secretory glycoprotein%3B induced by nutrient deprivation-associated growth arrest and upon entry into stationary phase%3B may be involved in adaptation prior to stationary phase entry%3B has similarity to Sps100p;Ontology_term=GO:0003674%2CGO:0005576%2CGO:0070726
yeast_chr14_9_01	SGD	CDS	327375	327881	.	+	.	Name=YNL157W_CDS;ID=YNL157W_CDS;Parent=YNL157W
yeast_chr14_9_01	BIO	restriction_enzyme_recognition_site	327702	327716	-4.119	+	.	Name=SfiI_327804;ID=SfiI_327804
yeast_chr14_9_01	BIO	tag	326742	326769	.	+	.	Name=YNL158W_108;ID=YNL158W_108
yeast_chr14_9_01	BIO	PCR_product	328432	328735	.	+	.	Name=YNL156C_amp1v1;ID=YNL156C_amp1v1
yeast_chr14_9_01	BIO	PCR_product	325606	326089	.	+	.	Name=YNL159C_amp1v1;ID=YNL159C_amp1v1
yeast_chr14_9_01	BIO	PCR_product	327560	327791	.	+	.	Name=YNL157W_amp1v1;ID=YNL157W_amp1v1
yeast_chr14_9_01	BIO	tag	325606	325633	.	+	.	Name=YNL159C_106;ID=YNL159C_106
yeast_chr14_9_01	BIO	tag	328708	328735	.	+	.	Name=YNL156C_583;ID=YNL156C_583
yeast_chr14_9_01	BIO	chunk	327691	337244	.	+	.	Name=yeast_chr14_3_26.K3;ID=yeast_chr14_3_26.K3
yeast_chr14_9_01	BIO	PCR_product	326742	327078	.	+	.	Name=YNL158W_amp1v1;ID=YNL158W_amp1v1
yeast_chr14_9_01	SGD	CDS	326635	327231	.	+	.	Name=YNL158W_CDS;ID=YNL158W_CDS;Parent=YNL158W
yeast_chr14_9_01	BIO	tag	327560	327587	.	+	.	Name=YNL157W_186;ID=YNL157W_186
yeast_chr14_9_01	BIO	deletion	330400	330401	.	+	.	Name=loxPsym_3_3_YNL155W_deletion;ID=loxPsym_3_3_YNL155W_deletion
yeast_chr14_9_01	SGD	CDS	325501	326370	.	-	.	Name=YNL159C_CDS;ID=YNL159C_CDS;Parent=YNL159C
yeast_chr14_9_01	BIO	tag	324267	324294	.	+	.	Name=YNL160W_768;ID=YNL160W_768
yeast_chr14_9_01	BIO	tag	328432	328459	.	+	.	Name=YNL156C_307;ID=YNL156C_307
yeast_chr14_9_01	BIO	tag	327051	327078	.	+	.	Name=YNL158W_417;ID=YNL158W_417
yeast_chr14_9_01	BIO	site_specific_recombination_target_region	328089	328122	.	+	.	Name=loxPsym_3_3_YNL156C;ID=loxPsym_3_3_YNL156C
yeast_chr14_9_01	BIO	tag	330100	330127	.	+	.	Name=YNL155W_528;ID=YNL155W_528
yeast_chr14_9_01	BIO	site_specific_recombination_target_region	325464	325497	.	+	.	Name=loxPsym_3_3_YNL159C;ID=loxPsym_3_3_YNL159C
yeast_chr14_9_01	BIO	PCR_product	329821	330127	.	+	.	Name=YNL155W_amp1v1;ID=YNL155W_amp1v1
yeast_chr14_9_01	BIO	site_specific_recombination_target_region	324568	324601	.	+	.	Name=loxPsym_3_3_YNL160W;ID=loxPsym_3_3_YNL160W
yeast_chr14_9_01	BIO	tag	329821	329848	.	+	.	Name=YNL155W_249;ID=YNL155W_249
yeast_chr14_9_01	BIO	tag	326062	326089	.	+	.	Name=YNL159C_562;ID=YNL159C_562
yeast_chr14_9_01	BIO	tag	324450	324477	.	+	.	Name=YNL160W_951;ID=YNL160W_951
yeast_chr14_9_01	BIO	PCR_product	324267	324477	.	+	.	Name=YNL160W_amp1v1;ID=YNL160W_amp1v1
yeast_chr14_9_01	SGD	CDS	328126	329025	.	-	.	Name=YNL156C_CDS;ID=YNL156C_CDS;Parent=YNL156C
yeast_chr14_9_01	BIO	deletion	327884	327885	.	+	.	Name=loxPsym_3_3_YNL157W_deletion;ID=loxPsym_3_3_YNL157W_deletion
yeast_chr14_9_01	BIO	stop_retained_variant	327229	327231	.	+	.	Name=YNL158W_*595*;ID=YNL158W_*595*;Parent=YNL158W
yeast_chr14_9_01	SGD	CDS	329573	330397	.	+	.	Name=YNL155W_CDS;ID=YNL155W_CDS;Parent=YNL155W
yeast_chr14_9_01	BIO	tag	331216	331243	.	+	.	Name=YNL154C_490;ID=YNL154C_490
yeast_chr14_9_01	SGD	gene	330727	332367	.	-	.	Name=YNL154C;ID=YNL154C;Alias=YCK2;Note=Palmitoylated plasma membrane-bound casein kinase I isoform%3B shares redundant functions with Yck1p in morphogenesis%2C proper septin assembly%2C endocytic trafficking%3B provides an essential function overlapping with that of Yck1p;Ontology_term=GO:0000902%2CGO:0000910%2CGO:0001950%2CGO:0004674%2CGO:0005886%2CGO:0005935%2CGO:0005937%2CGO:0006468%2CGO:0006897%2CGO:0009749
yeast_chr14_9_01	BIO	tag	331249	331276	.	+	.	Name=YNL154C_523;ID=YNL154C_523
yeast_chr14_9_01	SGD	gene	332794	333183	.	-	.	Name=YNL153C;ID=YNL153C;Alias=GIM3%2CPFD4;Note=Subunit of the heterohexameric cochaperone prefoldin complex which binds specifically to cytosolic chaperonin and transfers target proteins to it;Ontology_term=GO:0005737%2CGO:0007021%2CGO:0015631%2CGO:0016272
yeast_chr14_9_01	SGD	CDS	332794	333183	.	-	.	Name=YNL153C_CDS;ID=YNL153C_CDS;Parent=YNL153C
yeast_chr14_9_01	BIO	stop_retained_variant	332794	332796	.	+	.	Name=YNL153C_*1*;ID=YNL153C_*1*;Parent=YNL153C
yeast_chr14_9_01	BIO	tag	330967	330994	.	+	.	Name=YNL154C_241;ID=YNL154C_241
yeast_chr14_9_01	BIO	stop_retained_variant	330727	330729	.	+	.	Name=YNL154C_*1*;ID=YNL154C_*1*;Parent=YNL154C
yeast_chr14_9_01	SGD	CDS	330727	332367	.	-	.	Name=YNL154C_CDS;ID=YNL154C_CDS;Parent=YNL154C
yeast_chr14_9_01	BIO	tag	331552	331579	.	+	.	Name=YNL154C_826;ID=YNL154C_826
yeast_chr14_9_01	BIO	PCR_product	331249	331579	.	+	.	Name=YNL154C_amp1v1;ID=YNL154C_amp1v1
yeast_chr14_9_01	BIO	site_specific_recombination_target_region	330690	330723	.	+	.	Name=loxPsym_3_3_YNL154C;ID=loxPsym_3_3_YNL154C
yeast_chr14_9_01	BIO	site_specific_recombination_target_region	332757	332790	.	+	.	Name=loxPsym_3_3_YNL153C;ID=loxPsym_3_3_YNL153C
yeast_chr14_9_01	BIO	PCR_product	330967	331243	.	+	.	Name=YNL154C_amp2v1;ID=YNL154C_amp2v1
yeast_chr14_9_01	SGD	mRNA	338063	338410	.	+	.	Name=YNL147W_mRNA;ID=YNL147W_mRNA;Parent=YNL147W
yeast_chr14_9_01	landmark	region	334891	335646	.	-	.	Name=RPC31;ID=RPC31
yeast_chr14_9_01	BIO	PCR_product	334460	334661	.	+	.	Name=YNL152W_amp1v1;ID=YNL152W_amp1v1
yeast_chr14_9_01	BIO	PCR_product	337067	337326	.	+	.	Name=YNL148C_amp1v1;ID=YNL148C_amp1v1
yeast_chr14_9_01	BIO	tag	334634	334661	.	+	.	Name=YNL152W_1197;ID=YNL152W_1197
yeast_chr14_9_01	BIO	synonymous_codon	336490	336492	.	+	.	Name=YNL150W_A116A;ID=YNL150W_A116A;Parent=YNL150W
yeast_chr14_9_01	BIO	PCR_product	335083	335530	.	+	.	Name=YNL151C_amp1v1;ID=YNL151C_amp1v1
yeast_chr14_9_01	SGD	gene	339475	339591	.	+	.	Name=YNL145W;ID=YNL145W;Alias=MFA2;Note=Mating pheromone a-factor%2C made by a cells%3B interacts with alpha cells to induce cell cycle arrest and other responses leading to mating%3B biogenesis involves C-terminal modification%2C N-terminal proteolysis%2C and export%3B also encoded by MFA1;Ontology_term=GO:0000750%2CGO:0000772%2CGO:0005576
yeast_chr14_9_01	SGD	gene	339915	342137	.	-	.	Name=YNL144C;ID=YNL144C;Note=Putative protein of unknown function%3B non-tagged protein is detected in highly purified mitochondria in high-throughput studies%3B contains a PH domain and binds phosphatidylinositols and phosphatidylethanolamine in a large-scale study;Ontology_term=GO:0003674%2CGO:0005739%2CGO:0008150
yeast_chr14_9_01	SGD	gene	336492	336881	.	-	.	Name=YNL149C;ID=YNL149C;Alias=PGA2;Note=Essential protein required for maturation of Gas1p and Pho8p%3B involved in protein trafficking%3B GFP-fusion protein localizes to the ER and YFP-fusion protein to the nuclear envelope-ER network%3B null mutants have a cell separation defect;Ontology_term=GO:0003674%2CGO:0005635%2CGO:0005783%2CGO:0015031
yeast_chr14_9_01	SGD	gene	337030	337794	.	-	.	Name=YNL148C;ID=YNL148C;Alias=ALF1;Note=Alpha-tubulin folding protein%2C similar to mammalian cofactor B%3B Alf1p-GFP localizes to cytoplasmic microtubules%3B required for the folding of alpha-tubulin and may play an additional role in microtubule maintenance;Ontology_term=GO:0005634%2CGO:0005737%2CGO:0006457%2CGO:0007023%2CGO:0008017%2CGO:0043014
yeast_chr14_9_01	SGD	gene	338063	338410	.	+	.	Name=YNL147W;ID=YNL147W;Alias=LSM7;Note=Lsm (Like Sm) protein%3B part of heteroheptameric complexes (Lsm2p-7p and either Lsm1p or 8p): cytoplasmic Lsm1p complex involved in mRNA decay%3B nuclear Lsm8p complex part of U6 snRNP and possibly involved in processing tRNA%2C snoRNA%2C and rRNA;Ontology_term=GO:0000398%2CGO:0000956%2CGO:0003723%2CGO:0005688%2CGO:0005730%2CGO:0005732%2CGO:0005737%2CGO:0030490%2CGO:0046540
yeast_chr14_9_01	SGD	gene	338742	339044	.	+	.	Name=YNL146W;ID=YNL146W;Note=Putative protein of unknown function%3B green fluorescent protein (GFP)-fusion protein localizes to the endoplasmic reticulum%3B YNL146W is not an essential gene;Ontology_term=GO:0003674%2CGO:0005783%2CGO:0008150
yeast_chr14_9_01	BIO	tag	335503	335530	.	+	.	Name=YNL151C_613;ID=YNL151C_613
yeast_chr14_9_01	SGD	CDS	338742	339044	.	+	.	Name=YNL146W_CDS;ID=YNL146W_CDS;Parent=YNL146W
yeast_chr14_9_01	SGD	gene	333438	334667	.	+	.	Name=YNL152W;ID=YNL152W;Alias=INN1;Note=Essential protein that associates with the contractile actomyosin ring%2C required for ingression of the plasma membrane into the bud neck during cytokinesis%3B C2 domain%2C a membrane targeting module%2C is required for function;Ontology_term=GO:0000142%2CGO:0000281%2CGO:0005543%2CGO:0005737%2CGO:0051276%2CGO:0071937
yeast_chr14_9_01	SGD	gene	334891	335646	.	-	.	Name=YNL151C;ID=YNL151C;Alias=RPC31%2CACP2%2CRPC8;Note=RNA polymerase III subunit C31;Ontology_term=GO:0003899%2CGO:0005666%2CGO:0006384%2CGO:0042797
yeast_chr14_9_01	SGD	gene	336376	336783	.	+	.	Name=YNL150W;ID=YNL150W;Note=Dubious open reading frame unlikely to encode a protein%2C based on available experimental and comparative sequence data%3B extensive overlap with PGA2/YNL149C%2C an uncharacterized gene with a proposed role in protein trafficking;Ontology_term=GO:0003674%2CGO:0005575%2CGO:0008150
yeast_chr14_9_01	SGD	CDS	338413	338607	.	-	.	Name=YNL146C-A_CDS;ID=YNL146C-A_CDS;Parent=YNL146C-A
yeast_chr14_9_01	SGD	CDS	333438	334667	.	+	.	Name=YNL152W_CDS;ID=YNL152W_CDS;Parent=YNL152W
yeast_chr14_9_01	BIO	chunk	337205	346051	.	+	.	Name=yeast_chr14_3_26.K4;ID=yeast_chr14_3_26.K4
yeast_chr14_9_01	SGD	CDS	339475	339591	.	+	.	Name=YNL145W_CDS;ID=YNL145W_CDS;Parent=YNL145W
yeast_chr14_9_01	BIO	site_specific_recombination_target_region	339878	339911	.	+	.	Name=loxPsym_3_3_YNL144C;ID=loxPsym_3_3_YNL144C
yeast_chr14_9_01	SGD	CDS	338063	338410	.	+	.	Name=YNL147W_mRNA_CDS_1;ID=YNL147W_mRNA_CDS_1;Parent=YNL147W_mRNA
yeast_chr14_9_01	BIO	site_specific_recombination_target_region	339048	339081	.	+	.	Name=loxPsym_3_3_YNL146W;ID=loxPsym_3_3_YNL146W
yeast_chr14_9_01	BIO	deletion	339594	339595	.	+	.	Name=loxPsym_3_3_YNL145W_deletion;ID=loxPsym_3_3_YNL145W_deletion
yeast_chr14_9_01	BIO	tag	335083	335110	.	+	.	Name=YNL151C_193;ID=YNL151C_193
yeast_chr14_9_01	SGD	CDS	340156	340239	.	+	.	Name=YNL144W-A_CDS;ID=YNL144W-A_CDS;Parent=YNL144W-A
yeast_chr14_9_01	BIO	restriction_enzyme_recognition_site	337219	337230	-2.52	+	.	Name=DraIII_337357;ID=DraIII_337357
yeast_chr14_9_01	BIO	deletion	338080	338081	.	+	.	Name=YNL147W_mRNA_intron_deletion;ID=YNL147W_mRNA_intron_deletion
yeast_chr14_9_01	SGD	CDS	337030	337794	.	-	.	Name=YNL148C_CDS;ID=YNL148C_CDS;Parent=YNL148C
yeast_chr14_9_01	SGD	CDS	339915	342137	.	-	.	Name=YNL144C_CDS;ID=YNL144C_CDS;Parent=YNL144C
yeast_chr14_9_01	SGD	gene	338413	338607	.	-	.	Name=YNL146C-A;ID=YNL146C-A;Note=Putative protein of unknown function;Ontology_term=GO:0003674%2CGO:0005575%2CGO:0008150
yeast_chr14_9_01	BIO	stop_retained_variant	336492	336494	.	+	.	Name=YNL149C_*1*;ID=YNL149C_*1*;Parent=YNL149C
yeast_chr14_9_01	SGD	CDS	336492	336881	.	-	.	Name=YNL149C_CDS;ID=YNL149C_CDS;Parent=YNL149C
yeast_chr14_9_01	SGD	CDS	336376	336783	.	+	.	Name=YNL150W_CDS;ID=YNL150W_CDS;Parent=YNL150W
yeast_chr14_9_01	SGD	gene	340156	340239	.	+	.	Name=YNL144W-A;ID=YNL144W-A;Note=Dubious open reading frame unlikely to encode a protein%2C based on available experimental and comparative sequence data%3B partially overlaps the uncharacterized gene YNL144C;Ontology_term=GO:0003674%2CGO:0005575%2CGO:0008150
yeast_chr14_9_01	BIO	tag	334460	334487	.	+	.	Name=YNL152W_1023;ID=YNL152W_1023
yeast_chr14_9_01	BIO	coding_sequence_variant	340260	340274	.	+	.	Name=ArsI_340400_PKKLS_removed;ID=ArsI_340400_PKKLS_removed
yeast_chr14_9_01	BIO	stop_retained_variant	334891	334893	.	+	.	Name=YNL151C_*1*;ID=YNL151C_*1*;Parent=YNL151C
yeast_chr14_9_01	SGD	CDS	334891	335646	.	-	.	Name=YNL151C_CDS;ID=YNL151C_CDS;Parent=YNL151C
yeast_chr14_9_01	BIO	tag	341136	341163	.	+	.	Name=YNL144C_1222;ID=YNL144C_1222
yeast_chr14_9_01	BIO	tag	341505	341526	.	+	.	Name=YNL144C_1591;ID=YNL144C_1591
yeast_chr14_9_01	BIO	tag	341772	341799	.	+	.	Name=YNL144C_1858;ID=YNL144C_1858
yeast_chr14_9_01	BIO	PCR_product	341505	341799	.	+	.	Name=YNL144C_amp2v1;ID=YNL144C_amp2v1
yeast_chr14_9_01	BIO	PCR_product	340963	341163	.	+	.	Name=YNL144C_amp1v1;ID=YNL144C_amp1v1
yeast_chr14_9_01	BIO	tag	344877	344904	.	+	.	Name=YNL142W_330;ID=YNL142W_330
yeast_chr14_9_01	BIO	PCR_product	349068	349335	.	+	.	Name=YNL139C_amp1v1;ID=YNL139C_amp1v1
yeast_chr14_9_01	SGD	CDS	343889	344281	.	-	.	Name=YNL143C_CDS;ID=YNL143C_CDS;Parent=YNL143C
yeast_chr14_9_01	BIO	megachunk	345139	378883	.	+	.	Name=yeast_chr14_3_26.L;ID=yeast_chr14_3_26.L
yeast_chr14_9_01	SGD	CDS	348080	348649	.	-	.	Name=YNL140C_CDS;ID=YNL140C_CDS;Parent=YNL140C
yeast_chr14_9_01	BIO	stop_retained_variant	348080	348082	.	+	.	Name=YNL140C_*1*;ID=YNL140C_*1*;Parent=YNL140C
yeast_chr14_9_01	BIO	tag	349068	349095	.	+	.	Name=YNL139C_982;ID=YNL139C_982
yeast_chr14_9_01	BIO	tag	347459	347486	.	+	.	Name=YNL141W_735;ID=YNL141W_735
yeast_chr14_9_01	BIO	PCR_product	344877	345297	.	+	.	Name=YNL142W_amp1v1;ID=YNL142W_amp1v1
yeast_chr14_9_01	SGD	gene	343889	344281	.	-	.	Name=YNL143C;ID=YNL143C;Note=Dubious open reading frame unlikely to encode a protein%2C based on available experimental and comparative sequence data;Ontology_term=GO:0003674%2CGO:0005575%2CGO:0008150
yeast_chr14_9_01	SGD	gene	346725	347768	.	+	.	Name=YNL141W;ID=YNL141W;Alias=AAH1;Note=Adenine deaminase (adenine aminohydrolase)%2C converts adenine to hypoxanthine%3B involved in purine salvage%3B transcriptionally regulated by nutrient levels and growth phase%3B Aah1p degraded upon entry into quiescence via SCF and the proteasome;Ontology_term=GO:0000034%2CGO:0005634%2CGO:0005737%2CGO:0006146%2CGO:0043101%2CGO:0043103
yeast_chr14_9_01	SGD	gene	344548	346047	.	+	.	Name=YNL142W;ID=YNL142W;Alias=MEP2;Note=Ammonium permease involved in regulation of pseudohyphal growth%3B belongs to a ubiquitous family of cytoplasmic membrane proteins that transport only ammonium (NH4+)%3B expression is under the nitrogen catabolite repression regulation;Ontology_term=GO:0005886%2CGO:0007124%2CGO:0008519%2CGO:0015696%2CGO:0016021%2CGO:0019740
yeast_chr14_9_01	BIO	PCR_product	347039	347486	.	+	.	Name=YNL141W_amp1v1;ID=YNL141W_amp1v1
yeast_chr14_9_01	BIO	chunk	345139	354402	.	+	.	Name=yeast_chr14_3_26.L1;ID=yeast_chr14_3_26.L1
yeast_chr14_9_01	SGD	gene	348087	352880	.	-	.	Name=YNL139C;ID=YNL139C;Alias=THO2%2CLDB5%2CRLR1%2CZRG13;Note=Subunit of the THO complex%2C which is required for efficient transcription elongation and involved in transcriptional elongation-associated recombination%3B required for LacZ RNA expression from certain plasmids;Ontology_term=GO:0000445%2CGO:0000446%2CGO:0003676%2CGO:0003677%2CGO:0005634%2CGO:0006283%2CGO:0006310%2CGO:0006368%2CGO:0006406%2CGO:0031124
yeast_chr14_9_01	SGD	CDS	348087	352880	.	-	.	Name=YNL139C_CDS;ID=YNL139C_CDS;Parent=YNL139C
yeast_chr14_9_01	BIO	stop_retained_variant	347766	347768	.	+	.	Name=YNL141W_*1042*;ID=YNL141W_*1042*;Parent=YNL141W
yeast_chr14_9_01	SGD	gene	348080	348649	.	-	.	Name=YNL140C;ID=YNL140C;Note=Dubious open reading frame unlikely to encode a protein%2C based on available experimental and comparative sequence data%3B partially overlaps the verified gene THO2/YNL139C;Ontology_term=GO:0003674%2CGO:0005575%2CGO:0008150
yeast_chr14_9_01	BIO	site_specific_recombination_target_region	346051	346084	.	+	.	Name=loxPsym_3_3_YNL142W;ID=loxPsym_3_3_YNL142W
yeast_chr14_9_01	BIO	site_specific_recombination_target_region	347772	347805	.	+	.	Name=loxPsym_3_3_YNL141W;ID=loxPsym_3_3_YNL141W
yeast_chr14_9_01	BIO	tag	348717	348744	.	+	.	Name=YNL139C_631;ID=YNL139C_631
yeast_chr14_9_01	BIO	tag	345270	345297	.	+	.	Name=YNL142W_723;ID=YNL142W_723
yeast_chr14_9_01	BIO	PCR_product	348717	349110	.	+	.	Name=YNL139C_amp5v1;ID=YNL139C_amp5v1
yeast_chr14_9_01	BIO	tag	347039	347066	.	+	.	Name=YNL141W_315;ID=YNL141W_315
yeast_chr14_9_01	BIO	tag	349086	349110	.	+	.	Name=YNL139C_1000;ID=YNL139C_1000
yeast_chr14_9_01	BIO	coding_sequence_variant	344063	344077	.	+	.	Name=ArsI_344203_DLPFV_removed;ID=ArsI_344203_DLPFV_removed
yeast_chr14_9_01	SGD	CDS	346725	347768	.	+	.	Name=YNL141W_CDS;ID=YNL141W_CDS;Parent=YNL141W
yeast_chr14_9_01	BIO	restriction_enzyme_recognition_site	345139	345153	-4.119	+	.	Name=SfiI_345277;ID=SfiI_345277
yeast_chr14_9_01	BIO	coding_sequence_variant	344602	344616	.	+	.	Name=ArsI_344740_LTTDL_removed;ID=ArsI_344740_LTTDL_removed
yeast_chr14_9_01	SGD	CDS	344548	346047	.	+	.	Name=YNL142W_CDS;ID=YNL142W_CDS;Parent=YNL142W
yeast_chr14_9_01	BIO	tag	349308	349335	.	+	.	Name=YNL139C_1222;ID=YNL139C_1222
yeast_chr14_9_01	BIO	tag	352521	352548	.	+	.	Name=YNL139C_4435;ID=YNL139C_4435
yeast_chr14_9_01	BIO	tag	351246	351273	.	+	.	Name=YNL139C_3160;ID=YNL139C_3160
yeast_chr14_9_01	BIO	tag	350859	350886	.	+	.	Name=YNL139C_2773;ID=YNL139C_2773
yeast_chr14_9_01	BIO	tag	352746	352773	.	+	.	Name=YNL139C_4660;ID=YNL139C_4660
yeast_chr14_9_01	BIO	PCR_product	352521	352773	.	+	.	Name=YNL139C_amp3v1;ID=YNL139C_amp3v1
yeast_chr14_9_01	BIO	PCR_product	351177	351639	.	+	.	Name=YNL139C_amp2v1;ID=YNL139C_amp2v1
yeast_chr14_9_01	BIO	tag	351612	351639	.	+	.	Name=YNL139C_3526;ID=YNL139C_3526
yeast_chr14_9_01	BIO	PCR_product	350859	351273	.	+	.	Name=YNL139C_amp4v1;ID=YNL139C_amp4v1
yeast_chr14_9_01	BIO	tag	351177	351204	.	+	.	Name=YNL139C_3091;ID=YNL139C_3091
yeast_chr14_9_01	BIO	tag	358061	358088	.	+	.	Name=YNL136W_585;ID=YNL136W_585
yeast_chr14_9_01	BIO	coding_sequence_variant	359280	359288	.	+	.	Name=BstEII_359420_LVT_removed;ID=BstEII_359420_LVT_removed
yeast_chr14_9_01	SGD	mRNA	353196	353453	.	+	.	Name=YNL138W-A_mRNA;ID=YNL138W-A_mRNA;Parent=YNL138W-A
yeast_chr14_9_01	SGD	CDS	359025	359369	.	-	.	Name=YNL135C_CDS;ID=YNL135C_CDS;Parent=YNL135C
yeast_chr14_9_01	BIO	tag	354307	354334	.	+	.	Name=YNL138W_492;ID=YNL138W_492
yeast_chr14_9_01	BIO	tag	354853	354880	.	+	.	Name=YNL138W_1038;ID=YNL138W_1038
yeast_chr14_9_01	BIO	chunk	354363	361894	.	+	.	Name=yeast_chr14_3_26.L2;ID=yeast_chr14_3_26.L2
yeast_chr14_9_01	SGD	gene	353816	355396	.	+	.	Name=YNL138W;ID=YNL138W;Alias=SRV2%2CCAP;Note=CAP (cyclase-associated protein) subunit of adenylyl cyclase complex%3B N-terminus binds adenylyl cyclase and facilitates activation by RAS%3B C-terminus binds ADP-actin monomers%2C facilitating regulation of actin dynamics and cell morphogenesis;Ontology_term=GO:0007010%2CGO:0007124%2CGO:0007265%2CGO:0008092%2CGO:0008179%2CGO:0030479%2CGO:0043332
yeast_chr14_9_01	SGD	gene	355704	357164	.	-	.	Name=YNL137C;ID=YNL137C;Alias=NAM9%2CMNA6;Note=Mitochondrial ribosomal component of the small subunit;Ontology_term=GO:0003735%2CGO:0005739%2CGO:0005763%2CGO:0032543
yeast_chr14_9_01	SGD	gene	357477	358754	.	+	.	Name=YNL136W;ID=YNL136W;Alias=EAF7;Note=Subunit of the NuA4 histone acetyltransferase complex%2C which acetylates the N-terminal tails of histones H4 and H2A;Ontology_term=GO:0000123%2CGO:0003674%2CGO:0005634%2CGO:0006281%2CGO:0006357%2CGO:0016573%2CGO:0035267
yeast_chr14_9_01	SGD	gene	359025	359369	.	-	.	Name=YNL135C;ID=YNL135C;Alias=FPR1%2CFKB1%2CRBP1;Note=Peptidyl-prolyl cis-trans isomerase (PPIase)%2C binds to the drugs FK506 and rapamycin%3B also binds to the nonhistone chromatin binding protein Hmo1p and may regulate its assembly or function;Ontology_term=GO:0003755%2CGO:0005527%2CGO:0005634%2CGO:0005737%2CGO:0005739%2CGO:0006325%2CGO:0006457%2CGO:0009092
yeast_chr14_9_01	SGD	gene	359628	360758	.	-	.	Name=YNL134C;ID=YNL134C;Note=Putative protein of unknown function with similarity to dehydrogenases from other model organisms%3B green fluorescent protein (GFP)-fusion protein localizes to both the cytoplasm and nucleus and is induced by the DNA-damaging agent MMS;Ontology_term=GO:0005634%2CGO:0005737%2CGO:0008106%2CGO:0008150
yeast_chr14_9_01	SGD	CDS	353816	355396	.	+	.	Name=YNL138W_CDS;ID=YNL138W_CDS;Parent=YNL138W
yeast_chr14_9_01	BIO	tag	356997	357024	.	+	.	Name=YNL137C_1294;ID=YNL137C_1294
yeast_chr14_9_01	SGD	CDS	359628	360758	.	-	.	Name=YNL134C_CDS;ID=YNL134C_CDS;Parent=YNL134C
yeast_chr14_9_01	BIO	deletion	353198	353199	.	+	.	Name=YNL138W-A_mRNA_intron_deletion;ID=YNL138W-A_mRNA_intron_deletion
yeast_chr14_9_01	BIO	PCR_product	354307	354730	.	+	.	Name=YNL138W_amp2v1;ID=YNL138W_amp2v1
yeast_chr14_9_01	SGD	CDS	357477	358754	.	+	.	Name=YNL136W_CDS;ID=YNL136W_CDS;Parent=YNL136W
yeast_chr14_9_01	BIO	coding_sequence_variant	357756	357767	.	+	.	Name=BglI_357894_SRNG_removed;ID=BglI_357894_SRNG_removed
yeast_chr14_9_01	SGD	CDS	353196	353453	.	+	.	Name=YNL138W-A_mRNA_CDS_1;ID=YNL138W-A_mRNA_CDS_1;Parent=YNL138W-A_mRNA
yeast_chr14_9_01	BIO	tag	357731	357758	.	+	.	Name=YNL136W_255;ID=YNL136W_255
yeast_chr14_9_01	BIO	tag	356793	356820	.	+	.	Name=YNL137C_1090;ID=YNL137C_1090
yeast_chr14_9_01	BIO	PCR_product	360417	360636	.	+	.	Name=YNL134C_amp1v1;ID=YNL134C_amp1v1
yeast_chr14_9_01	BIO	PCR_product	354853	355216	.	+	.	Name=YNL138W_amp1v1;ID=YNL138W_amp1v1
yeast_chr14_9_01	BIO	PCR_product	356793	357024	.	+	.	Name=YNL137C_amp1v1;ID=YNL137C_amp1v1
yeast_chr14_9_01	SGD	CDS	355704	357164	.	-	.	Name=YNL137C_CDS;ID=YNL137C_CDS;Parent=YNL137C
yeast_chr14_9_01	BIO	tag	354703	354730	.	+	.	Name=YNL138W_888;ID=YNL138W_888
yeast_chr14_9_01	BIO	tag	355189	355216	.	+	.	Name=YNL138W_1374;ID=YNL138W_1374
yeast_chr14_9_01	BIO	site_specific_recombination_target_region	359591	359624	.	+	.	Name=loxPsym_3_3_YNL134C;ID=loxPsym_3_3_YNL134C
yeast_chr14_9_01	BIO	site_specific_recombination_target_region	353457	353490	.	+	.	Name=loxPsym_3_3_YNL138W-A;ID=loxPsym_3_3_YNL138W-A
yeast_chr14_9_01	BIO	site_specific_recombination_target_region	355400	355433	.	+	.	Name=loxPsym_3_3_YNL138W;ID=loxPsym_3_3_YNL138W
yeast_chr14_9_01	SGD	gene	353196	353453	.	+	.	Name=YNL138W-A;ID=YNL138W-A;Alias=YSF3%2CRCP10;Note=Component of the SF3b subcomplex of the U2 snRNP%2C essential protein required for for splicing and for assembly of SF3b;Ontology_term=GO:0000245%2CGO:0000398%2CGO:0003674%2CGO:0005686
yeast_chr14_9_01	BIO	restriction_enzyme_recognition_site	354377	354385	-3.254	+	.	Name=BstEII_354515;ID=BstEII_354515
yeast_chr14_9_01	BIO	site_specific_recombination_target_region	358988	359021	.	+	.	Name=loxPsym_3_3_YNL135C;ID=loxPsym_3_3_YNL135C
yeast_chr14_9_01	BIO	deletion	358757	358758	.	+	.	Name=loxPsym_3_3_YNL136W_deletion;ID=loxPsym_3_3_YNL136W_deletion
yeast_chr14_9_01	BIO	PCR_product	357731	358088	.	+	.	Name=YNL136W_amp1v1;ID=YNL136W_amp1v1
yeast_chr14_9_01	BIO	tag	360417	360444	.	+	.	Name=YNL134C_790;ID=YNL134C_790
yeast_chr14_9_01	BIO	PCR_product	361472	361745	.	+	.	Name=YNL133C_amp1v1;ID=YNL133C_amp1v1
yeast_chr14_9_01	BIO	tag	361718	361745	.	+	.	Name=YNL133C_337;ID=YNL133C_337
yeast_chr14_9_01	SGD	CDS	362475	365645	.	+	.	Name=YNL132W_CDS;ID=YNL132W_CDS;Parent=YNL132W
yeast_chr14_9_01	SGD	CDS	361382	361903	.	-	.	Name=YNL133C_CDS;ID=YNL133C_CDS;Parent=YNL133C
yeast_chr14_9_01	BIO	chunk	361855	371493	.	+	.	Name=yeast_chr14_3_26.L3;ID=yeast_chr14_3_26.L3
yeast_chr14_9_01	SGD	gene	361382	361903	.	-	.	Name=YNL133C;ID=YNL133C;Alias=FYV6;Note=Protein of unknown function%2C required for survival upon exposure to K1 killer toxin%3B proposed to regulate double-strand break repair via non-homologous end-joining;Ontology_term=GO:0003674%2CGO:0005634%2CGO:0006303
yeast_chr14_9_01	SGD	gene	362475	365645	.	+	.	Name=YNL132W;ID=YNL132W;Alias=KRE33;Note=Essential protein%2C required for biogenesis of the small ribosomal subunit%3B heterozygous mutant shows haploinsufficiency in K1 killer toxin resistance;Ontology_term=GO:0003674%2CGO:0005730%2CGO:0030686%2CGO:0042274
yeast_chr14_9_01	BIO	tag	361472	361499	.	+	.	Name=YNL133C_91;ID=YNL133C_91
yeast_chr14_9_01	BIO	deletion	362079	362080	.	+	.	Name=tF(GAA)N_deletion;ID=tF(GAA)N_deletion
yeast_chr14_9_01	BIO	site_specific_recombination_target_region	362080	362113	.	+	.	Name=loxPsym_del_tF(GAA)N;ID=loxPsym_del_tF(GAA)N
yeast_chr14_9_01	BIO	tag	360609	360636	.	+	.	Name=YNL134C_982;ID=YNL134C_982
yeast_chr14_9_01	BIO	site_specific_recombination_target_region	361345	361378	.	+	.	Name=loxPsym_3_3_YNL133C;ID=loxPsym_3_3_YNL133C
yeast_chr14_9_01	BIO	restriction_enzyme_recognition_site	361868	361879	-3.154	+	.	Name=BglI_362006;ID=BglI_362006
yeast_chr14_9_01	BIO	tag	369284	369311	.	+	.	Name=YNL129W_675;ID=YNL129W_675
yeast_chr14_9_01	SGD	CDS	368375	368521	.	-	.	Name=YNL130C-A_CDS;ID=YNL130C-A_CDS;Parent=YNL130C-A
yeast_chr14_9_01	BIO	stop_retained_variant	369330	369332	.	+	.	Name=YNL129W_*721*;ID=YNL129W_*721*;Parent=YNL129W
yeast_chr14_9_01	SGD	CDS	365921	366379	.	+	.	Name=YNL131W_CDS;ID=YNL131W_CDS;Parent=YNL131W
yeast_chr14_9_01	BIO	tag	365393	365420	.	+	.	Name=YNL132W_2919;ID=YNL132W_2919
yeast_chr14_9_01	BIO	PCR_product	363092	363395	.	+	.	Name=YNL132W_amp1v1;ID=YNL132W_amp1v1
yeast_chr14_9_01	BIO	deletion	367877	367878	.	+	.	Name=YNL130C_mRNA_intron_deletion;ID=YNL130C_mRNA_intron_deletion
yeast_chr14_9_01	SGD	mRNA	366746	367927	.	-	.	Name=YNL130C_mRNA;ID=YNL130C_mRNA;Parent=YNL130C
yeast_chr14_9_01	BIO	coding_sequence_variant	369285	369296	.	+	.	Name=BstXI_369423_PLSW_removed;ID=BstXI_369423_PLSW_removed
yeast_chr14_9_01	SGD	gene	365921	366379	.	+	.	Name=YNL131W;ID=YNL131W;Alias=TOM22%2CMAS17%2CMAS22%2CMOM22;Note=Component of the TOM (translocase of outer mitochondrial membrane) complex responsible for initial import of mitochondrially directed proteins%3B acts as a receptor for precursor proteins and mediates interaction between TOM and TIM complexes;Ontology_term=GO:0005739%2CGO:0005741%2CGO:0005742%2CGO:0015266%2CGO:0016021%2CGO:0030150%2CGO:0031307%2CGO:0045040
yeast_chr14_9_01	SGD	gene	366746	367927	.	-	.	Name=YNL130C;ID=YNL130C;Alias=CPT1;Note=Cholinephosphotransferase%2C required for phosphatidylcholine biosynthesis and for inositol-dependent regulation of EPT1 transcription;Ontology_term=GO:0004142%2CGO:0005741%2CGO:0005792%2CGO:0005794%2CGO:0006657%2CGO:0016021
yeast_chr14_9_01	BIO	site_specific_recombination_target_region	368338	368371	.	+	.	Name=loxPsym_3_3_YNL130C-A;ID=loxPsym_3_3_YNL130C-A
yeast_chr14_9_01	SGD	gene	368375	368521	.	-	.	Name=YNL130C-A;ID=YNL130C-A;Alias=DGR1;Note=Protein of unknown function%3B dgr1 null mutant is resistant to 2-deoxy-D-glucose;Ontology_term=GO:0003674%2CGO:0005575%2CGO:0008150
yeast_chr14_9_01	SGD	gene	368610	369332	.	+	.	Name=YNL129W;ID=YNL129W;Alias=NRK1;Note=Nicotinamide riboside kinase%2C catalyzes the phosphorylation of nicotinamide riboside and nicotinic acid riboside in salvage pathways for NAD+ biosynthesis;Ontology_term=GO:0005737%2CGO:0009435%2CGO:0034317%2CGO:0034356%2CGO:0046495%2CGO:0050262
yeast_chr14_9_01	SGD	gene	369523	370827	.	+	.	Name=YNL128W;ID=YNL128W;Alias=TEP1;Note=Homolog of human tumor suppressor gene PTEN/MMAC1/TEP1 that has lipid phosphatase activity and is linked to the phosphatidylinositol signaling pathway%3B plays a role in normal sporulation;Ontology_term=GO:0004437%2CGO:0005575%2CGO:0030476%2CGO:0046856%2CGO:0048017
yeast_chr14_9_01	SGD	CDS	366746	367927	.	-	1	Name=YNL130C_mRNA_CDS_1;ID=YNL130C_mRNA_CDS_1;Parent=YNL130C_mRNA
yeast_chr14_9_01	BIO	PCR_product	364952	365420	.	+	.	Name=YNL132W_amp3v1;ID=YNL132W_amp3v1
yeast_chr14_9_01	BIO	tag	364409	364436	.	+	.	Name=YNL132W_1935;ID=YNL132W_1935
yeast_chr14_9_01	BIO	tag	370428	370455	.	+	.	Name=YNL128W_906;ID=YNL128W_906
yeast_chr14_9_01	BIO	tag	363368	363395	.	+	.	Name=YNL132W_894;ID=YNL132W_894
yeast_chr14_9_01	BIO	tag	364859	364886	.	+	.	Name=YNL132W_2385;ID=YNL132W_2385
yeast_chr14_9_01	BIO	PCR_product	364409	364886	.	+	.	Name=YNL132W_amp2v1;ID=YNL132W_amp2v1
yeast_chr14_9_01	BIO	tag	364952	364979	.	+	.	Name=YNL132W_2478;ID=YNL132W_2478
yeast_chr14_9_01	SGD	CDS	368610	369332	.	+	.	Name=YNL129W_CDS;ID=YNL129W_CDS;Parent=YNL129W
yeast_chr14_9_01	BIO	coding_sequence_variant	367598	367609	.	+	.	Name=BglI_367737_GQQG_removed;ID=BglI_367737_GQQG_removed
yeast_chr14_9_01	BIO	site_specific_recombination_target_region	369336	369369	.	+	.	Name=loxPsym_3_3_YNL129W;ID=loxPsym_3_3_YNL129W
yeast_chr14_9_01	BIO	PCR_product	369110	369311	.	+	.	Name=YNL129W_amp1v1;ID=YNL129W_amp1v1
yeast_chr14_9_01	BIO	site_specific_recombination_target_region	366709	366742	.	+	.	Name=loxPsym_3_3_YNL130C;ID=loxPsym_3_3_YNL130C
yeast_chr14_9_01	BIO	PCR_product	370428	370758	.	+	.	Name=YNL128W_amp1v1;ID=YNL128W_amp1v1
yeast_chr14_9_01	SGD	CDS	369523	370827	.	+	.	Name=YNL128W_CDS;ID=YNL128W_CDS;Parent=YNL128W
yeast_chr14_9_01	BIO	tag	363092	363119	.	+	.	Name=YNL132W_618;ID=YNL132W_618
yeast_chr14_9_01	BIO	tag	369110	369137	.	+	.	Name=YNL129W_501;ID=YNL129W_501
yeast_chr14_9_01	BIO	tag	371442	371469	.	+	.	Name=YNL127W_258;ID=YNL127W_258
yeast_chr14_9_01	SGD	CDS	371185	374046	.	+	.	Name=YNL127W_CDS;ID=YNL127W_CDS;Parent=YNL127W
yeast_chr14_9_01	BIO	tag	370731	370758	.	+	.	Name=YNL128W_1209;ID=YNL128W_1209
yeast_chr14_9_01	BIO	stop_retained_variant	370825	370827	.	+	.	Name=YNL128W_*1303*;ID=YNL128W_*1303*;Parent=YNL128W
yeast_chr14_9_01	BIO	chunk	371454	378883	.	+	.	Name=yeast_chr14_3_26.L4;ID=yeast_chr14_3_26.L4
yeast_chr14_9_01	BIO	tag	371694	371721	.	+	.	Name=YNL127W_510;ID=YNL127W_510
yeast_chr14_9_01	SGD	gene	371185	374046	.	+	.	Name=YNL127W;ID=YNL127W;Alias=FAR11;Note=Protein involved in recovery from cell cycle arrest in response to pheromone%2C in a Far1p-independent pathway%3B interacts with Far3p%2C Far7p%2C Far8p%2C Far9p%2C and Far10p%3B has similarity to the N- and C-termini of N. crassa HAM-2;Ontology_term=GO:0000321%2CGO:0003674%2CGO:0005575
yeast_chr14_9_01	BIO	PCR_product	371442	371721	.	+	.	Name=YNL127W_amp1v1;ID=YNL127W_amp1v1
yeast_chr14_9_01	BIO	restriction_enzyme_recognition_site	371467	371478	-3.754	+	.	Name=BglI_371605;ID=BglI_371605
yeast_chr14_9_01	BIO	tag	372459	372486	.	+	.	Name=YNL127W_1275;ID=YNL127W_1275
yeast_chr14_9_01	BIO	site_specific_recombination_target_region	370831	370864	.	+	.	Name=loxPsym_3_3_YNL128W;ID=loxPsym_3_3_YNL128W
yeast_chr14_9_01	BIO	PCR_product	372459	372783	.	+	.	Name=YNL127W_amp2v1;ID=YNL127W_amp2v1
yeast_chr14_9_01	BIO	tag	372756	372783	.	+	.	Name=YNL127W_1572;ID=YNL127W_1572
yeast_chr14_9_01	SGD	CDS	380124	381602	.	+	.	Name=YNL124W_CDS;ID=YNL124W_CDS;Parent=YNL124W
yeast_chr14_9_01	BIO	PCR_product	380273	380645	.	+	.	Name=YNL124W_amp1v1;ID=YNL124W_amp1v1
yeast_chr14_9_01	BIO	megachunk	377970	409263	.	+	.	Name=yeast_chr14_3_26.M;ID=yeast_chr14_3_26.M
yeast_chr14_9_01	BIO	tag	373335	373362	.	+	.	Name=YNL127W_2151;ID=YNL127W_2151
yeast_chr14_9_01	SGD	CDS	377378	379399	.	-	.	Name=YNL125C_CDS;ID=YNL125C_CDS;Parent=YNL125C
yeast_chr14_9_01	BIO	stop_retained_variant	377378	377380	.	+	.	Name=YNL125C_*1*;ID=YNL125C_*1*;Parent=YNL125C
yeast_chr14_9_01	BIO	coding_sequence_variant	375247	375258	.	+	.	Name=BaeI_375419_GTVV_removed;ID=BaeI_375419_GTVV_removed
yeast_chr14_9_01	BIO	chunk	377970	387856	.	+	.	Name=yeast_chr14_3_26.M1;ID=yeast_chr14_3_26.M1
yeast_chr14_9_01	BIO	tag	378872	378899	.	+	.	Name=YNL125C_1495;ID=YNL125C_1495
yeast_chr14_9_01	BIO	restriction_enzyme_recognition_site	377969	377983	-2.87	+	.	Name=BstXI_378141;ID=BstXI_378141
yeast_chr14_9_01	BIO	tag	373083	373110	.	+	.	Name=YNL127W_1899;ID=YNL127W_1899
yeast_chr14_9_01	BIO	tag	375918	375945	.	+	.	Name=YNL126W_1494;ID=YNL126W_1494
yeast_chr14_9_01	BIO	tag	374892	374919	.	+	.	Name=YNL126W_468;ID=YNL126W_468
yeast_chr14_9_01	BIO	tag	380273	380297	.	+	.	Name=YNL124W_150;ID=YNL124W_150
yeast_chr14_9_01	SGD	gene	374425	376965	.	+	.	Name=YNL126W;ID=YNL126W;Alias=SPC98;Note=Component of the microtubule-nucleating Tub4p (gamma-tubulin) complex%3B interacts with Spc110p at the spindle pole body (SPB) inner plaque and with Spc72p at the SPB outer plaque;Ontology_term=GO:0000928%2CGO:0005200%2CGO:0005822%2CGO:0005824%2CGO:0007020%2CGO:0030472
yeast_chr14_9_01	SGD	gene	377378	379399	.	-	.	Name=YNL125C;ID=YNL125C;Alias=ESBP6%2CMCH3;Note=Protein with similarity to monocarboxylate permeases%2C appears not to be involved in transport of monocarboxylates such as lactate%2C pyruvate or acetate across the plasma membrane;Ontology_term=GO:0005215%2CGO:0005739%2CGO:0005783%2CGO:0006810%2CGO:0008028%2CGO:0016020%2CGO:0016021
yeast_chr14_9_01	BIO	tag	378002	378029	.	+	.	Name=YNL125C_625;ID=YNL125C_625
yeast_chr14_9_01	SGD	gene	380124	381602	.	+	.	Name=YNL124W;ID=YNL124W;Alias=NAF1;Note=RNA-binding protein required for the assembly of box H/ACA snoRNPs and thus for pre-rRNA processing%2C forms a complex with Shq1p and interacts with H/ACA snoRNP components Nhp2p and Cbf5p%3B similar to Gar1p;Ontology_term=GO:0000493%2CGO:0003723%2CGO:0005634%2CGO:0005654
yeast_chr14_9_01	BIO	coding_sequence_variant	374500	374511	.	+	.	Name=BaeI_374672_TFVS_removed;ID=BaeI_374672_TFVS_removed
yeast_chr14_9_01	BIO	tag	374781	374808	.	+	.	Name=YNL126W_357;ID=YNL126W_357
yeast_chr14_9_01	SGD	CDS	374425	376965	.	+	.	Name=YNL126W_CDS;ID=YNL126W_CDS;Parent=YNL126W
yeast_chr14_9_01	BIO	PCR_product	378002	378431	.	+	.	Name=YNL125C_amp1v1;ID=YNL125C_amp1v1
yeast_chr14_9_01	BIO	PCR_product	373083	373362	.	+	.	Name=YNL127W_amp3v1;ID=YNL127W_amp3v1
yeast_chr14_9_01	BIO	site_specific_recombination_target_region	377341	377374	.	+	.	Name=loxPsym_3_3_YNL125C;ID=loxPsym_3_3_YNL125C
yeast_chr14_9_01	BIO	PCR_product	374535	374808	.	+	.	Name=YNL126W_amp2v1;ID=YNL126W_amp2v1
yeast_chr14_9_01	BIO	tag	375468	375495	.	+	.	Name=YNL126W_1044;ID=YNL126W_1044
yeast_chr14_9_01	BIO	PCR_product	374892	375261	.	+	.	Name=YNL126W_amp1v1;ID=YNL126W_amp1v1
yeast_chr14_9_01	BIO	tag	378404	378431	.	+	.	Name=YNL125C_1027;ID=YNL125C_1027
yeast_chr14_9_01	BIO	PCR_product	378872	379274	.	+	.	Name=YNL125C_amp2v1;ID=YNL125C_amp2v1
yeast_chr14_9_01	BIO	tag	374535	374562	.	+	.	Name=YNL126W_111;ID=YNL126W_111
yeast_chr14_9_01	BIO	tag	379247	379274	.	+	.	Name=YNL125C_1870;ID=YNL125C_1870
yeast_chr14_9_01	BIO	PCR_product	375468	375945	.	+	.	Name=YNL126W_amp3v1;ID=YNL126W_amp3v1
yeast_chr14_9_01	BIO	tag	375234	375261	.	+	.	Name=YNL126W_810;ID=YNL126W_810
yeast_chr14_9_01	BIO	stop_retained_variant	381600	381602	.	+	.	Name=YNL124W_*1477*;ID=YNL124W_*1477*;Parent=YNL124W
yeast_chr14_9_01	SGD	gene	381917	384910	.	+	.	Name=YNL123W;ID=YNL123W;Alias=NMA111%2CYNM3;Note=Serine protease and general molecular chaperone%3B involved in response to heat stress and promotion of apoptosis%3B may contribute to lipid homeostasis%3B sequence similarity to the mammalian Omi/HtrA2 family of serine proteases;Ontology_term=GO:0005634%2CGO:0006915%2CGO:0008236%2CGO:0030163%2CGO:0034605%2CGO:0044255
yeast_chr14_9_01	BIO	tag	382453	382480	.	+	.	Name=YNL123W_537;ID=YNL123W_537
yeast_chr14_9_01	BIO	PCR_product	382204	382480	.	+	.	Name=YNL123W_amp3v1;ID=YNL123W_amp3v1
yeast_chr14_9_01	BIO	tag	382204	382231	.	+	.	Name=YNL123W_288;ID=YNL123W_288
yeast_chr14_9_01	BIO	tag	380618	380645	.	+	.	Name=YNL124W_495;ID=YNL124W_495
yeast_chr14_9_01	SGD	CDS	381917	384910	.	+	.	Name=YNL123W_CDS;ID=YNL123W_CDS;Parent=YNL123W
yeast_chr14_9_01	SGD	CDS	390020	392932	.	-	.	Name=YNL118C_CDS;ID=YNL118C_CDS;Parent=YNL118C
yeast_chr14_9_01	BIO	tag	389759	389786	.	+	.	Name=YNL119W_1386;ID=YNL119W_1386
yeast_chr14_9_01	BIO	tag	390050	390077	.	+	.	Name=YNL118C_31;ID=YNL118C_31
yeast_chr14_9_01	BIO	tag	387299	387326	.	+	.	Name=YNL121C_1282;ID=YNL121C_1282
yeast_chr14_9_01	SGD	CDS	385323	385670	.	-	.	Name=YNL122C_CDS;ID=YNL122C_CDS;Parent=YNL122C
yeast_chr14_9_01	BIO	tag	390392	390413	.	+	.	Name=YNL118C_373;ID=YNL118C_373
yeast_chr14_9_01	BIO	site_specific_recombination_target_region	389859	389892	.	+	.	Name=loxPsym_3_3_YNL119W;ID=loxPsym_3_3_YNL119W
yeast_chr14_9_01	BIO	coding_sequence_variant	384248	384259	.	+	.	Name=BstXI_384420_PEEW_removed;ID=BstXI_384420_PEEW_removed
yeast_chr14_9_01	BIO	tag	383905	383932	.	+	.	Name=YNL123W_1989;ID=YNL123W_1989
yeast_chr14_9_01	BIO	chunk	387817	394885	.	+	.	Name=yeast_chr14_3_26.M2;ID=yeast_chr14_3_26.M2
yeast_chr14_9_01	BIO	PCR_product	383656	383932	.	+	.	Name=YNL123W_amp2v1;ID=YNL123W_amp2v1
yeast_chr14_9_01	BIO	tag	386240	386267	.	+	.	Name=YNL121C_223;ID=YNL121C_223
yeast_chr14_9_01	SGD	CDS	386018	387871	.	-	.	Name=YNL121C_CDS;ID=YNL121C_CDS;Parent=YNL121C
yeast_chr14_9_01	BIO	PCR_product	384004	384250	.	+	.	Name=YNL123W_amp1v1;ID=YNL123W_amp1v1
yeast_chr14_9_01	BIO	tag	384223	384250	.	+	.	Name=YNL123W_2307;ID=YNL123W_2307
yeast_chr14_9_01	BIO	stop_retained_variant	384908	384910	.	+	.	Name=YNL123W_*2992*;ID=YNL123W_*2992*;Parent=YNL123W
yeast_chr14_9_01	BIO	PCR_product	386240	386489	.	+	.	Name=YNL121C_amp2v1;ID=YNL121C_amp2v1
yeast_chr14_9_01	SGD	gene	386018	387871	.	-	.	Name=YNL121C;ID=YNL121C;Alias=TOM70%2CMAS70%2CMOM72%2COMP1;Note=Component of the TOM (translocase of outer membrane) complex responsible for recognition and initial import steps for all mitochondrially directed proteins%3B acts as a receptor for incoming precursor proteins;Ontology_term=GO:0005739%2CGO:0005741%2CGO:0005742%2CGO:0015266%2CGO:0016021%2CGO:0030150%2CGO:0030943%2CGO:0031307%2CGO:0045039
yeast_chr14_9_01	SGD	CDS	388367	388852	.	-	.	Name=YNL120C_CDS;ID=YNL120C_CDS;Parent=YNL120C
yeast_chr14_9_01	SGD	gene	388367	388852	.	-	.	Name=YNL120C;ID=YNL120C;Note=Dubious open reading frame unlikely to encode a protein%2C based on available experimental and comparative sequence data%3B deletion enhances replication of Brome mosaic virus in S. cerevisiae%2C but likely due to effects on the overlapping gene;Ontology_term=GO:0003674%2CGO:0005575%2CGO:0008150
yeast_chr14_9_01	SGD	gene	385323	385670	.	-	.	Name=YNL122C;ID=YNL122C;Note=Putative protein of unknown function%3B green fluorescent protein (GFP)-fusion protein localizes to mitochondria%3B YNL122C is not an essential gene;Ontology_term=GO:0003674%2CGO:0005739%2CGO:0008150
yeast_chr14_9_01	BIO	tag	383656	383683	.	+	.	Name=YNL123W_1740;ID=YNL123W_1740
yeast_chr14_9_01	SGD	CDS	388374	389855	.	+	.	Name=YNL119W_CDS;ID=YNL119W_CDS;Parent=YNL119W
yeast_chr14_9_01	BIO	PCR_product	387095	387326	.	+	.	Name=YNL121C_amp1v1;ID=YNL121C_amp1v1
yeast_chr14_9_01	BIO	tag	386462	386489	.	+	.	Name=YNL121C_445;ID=YNL121C_445
yeast_chr14_9_01	SGD	gene	388374	389855	.	+	.	Name=YNL119W;ID=YNL119W;Alias=NCS2%2CTUC2;Note=Protein required for thiolation of the uridine at the wobble position of Lys(UUU) and Glu(UUC) tRNAs%3B has a role in urmylation and in invasive and pseudohyphal growth%3B inhibits replication of Brome mosaic virus in S. cerevisiae;Ontology_term=GO:0001403%2CGO:0002143%2CGO:0003674%2CGO:0005737%2CGO:0007124%2CGO:0032447
yeast_chr14_9_01	SGD	gene	390020	392932	.	-	.	Name=YNL118C;ID=YNL118C;Alias=DCP2%2CPSU1;Note=Catalytic subunit of the Dcp1p-Dcp2p decapping enzyme complex%2C which removes the 5' cap structure from mRNAs prior to their degradation%3B member of the Nudix hydrolase family;Ontology_term=GO:0000290%2CGO:0000932%2CGO:0003729%2CGO:0005634%2CGO:0005737%2CGO:0016787%2CGO:0031087%2CGO:0034063%2CGO:0050072
yeast_chr14_9_01	BIO	restriction_enzyme_recognition_site	387830	387844	-3.619	+	.	Name=SfiI_388002;ID=SfiI_388002
yeast_chr14_9_01	BIO	site_specific_recombination_target_region	385981	386014	.	+	.	Name=loxPsym_3_3_YNL121C;ID=loxPsym_3_3_YNL121C
yeast_chr14_9_01	BIO	site_specific_recombination_target_region	385286	385319	.	+	.	Name=loxPsym_3_3_YNL122C;ID=loxPsym_3_3_YNL122C
yeast_chr14_9_01	BIO	PCR_product	389288	389786	.	+	.	Name=YNL119W_amp1v1;ID=YNL119W_amp1v1
yeast_chr14_9_01	BIO	tag	384004	384031	.	+	.	Name=YNL123W_2088;ID=YNL123W_2088
yeast_chr14_9_01	BIO	site_specific_recombination_target_region	384914	384947	.	+	.	Name=loxPsym_3_3_YNL123W;ID=loxPsym_3_3_YNL123W
yeast_chr14_9_01	BIO	PCR_product	390050	390413	.	+	.	Name=YNL118C_amp1v1;ID=YNL118C_amp1v1
yeast_chr14_9_01	BIO	tag	389288	389315	.	+	.	Name=YNL119W_915;ID=YNL119W_915
yeast_chr14_9_01	BIO	tag	387095	387122	.	+	.	Name=YNL121C_1078;ID=YNL121C_1078
yeast_chr14_9_01	BIO	tag	391811	391838	.	+	.	Name=YNL118C_1792;ID=YNL118C_1792
yeast_chr14_9_01	BIO	tag	392126	392153	.	+	.	Name=YNL118C_2107;ID=YNL118C_2107
yeast_chr14_9_01	BIO	tag	391757	391784	.	+	.	Name=YNL118C_1738;ID=YNL118C_1738
yeast_chr14_9_01	BIO	tag	391409	391436	.	+	.	Name=YNL118C_1390;ID=YNL118C_1390
yeast_chr14_9_01	BIO	PCR_product	391757	392153	.	+	.	Name=YNL118C_amp3v1;ID=YNL118C_amp3v1
yeast_chr14_9_01	BIO	PCR_product	391409	391838	.	+	.	Name=YNL118C_amp2v1;ID=YNL118C_amp2v1
yeast_chr14_9_01	BIO	PCR_product	398080	398311	.	+	.	Name=YNL115C_amp2v1;ID=YNL115C_amp2v1
yeast_chr14_9_01	SGD	CDS	393726	395390	.	+	.	Name=YNL117W_CDS;ID=YNL117W_CDS;Parent=YNL117W
yeast_chr14_9_01	BIO	tag	396807	396834	.	+	.	Name=YNL116W_1065;ID=YNL116W_1065
yeast_chr14_9_01	SGD	CDS	400207	400635	.	+	.	Name=YNL113W_CDS;ID=YNL113W_CDS;Parent=YNL113W
yeast_chr14_9_01	BIO	tag	395357	395384	.	+	.	Name=YNL117W_1632;ID=YNL117W_1632
yeast_chr14_9_01	SGD	ARS	399703	399932	.	+	.	Name=ARS1417;ID=ARS1417;Alias=ARSXIV-412;Note=Autonomously Replicating Sequence
yeast_chr14_9_01	BIO	tag	395859	395886	.	+	.	Name=YNL116W_117;ID=YNL116W_117
yeast_chr14_9_01	BIO	site_specific_recombination_target_region	395394	395427	.	+	.	Name=loxPsym_3_3_YNL117W;ID=loxPsym_3_3_YNL117W
yeast_chr14_9_01	BIO	site_specific_recombination_target_region	397518	397551	.	+	.	Name=loxPsym_3_3_YNL115C;ID=loxPsym_3_3_YNL115C
yeast_chr14_9_01	BIO	PCR_product	395859	396309	.	+	.	Name=YNL116W_amp2v1;ID=YNL116W_amp2v1
yeast_chr14_9_01	SGD	CDS	397555	399489	.	-	.	Name=YNL115C_CDS;ID=YNL115C_CDS;Parent=YNL115C
yeast_chr14_9_01	BIO	chunk	394846	401206	.	+	.	Name=yeast_chr14_3_26.M3;ID=yeast_chr14_3_26.M3
yeast_chr14_9_01	BIO	restriction_enzyme_recognition_site	394857	394871	-4.119	+	.	Name=SfiI_395029;ID=SfiI_395029
yeast_chr14_9_01	BIO	PCR_product	396807	397116	.	+	.	Name=YNL116W_amp1v1;ID=YNL116W_amp1v1
yeast_chr14_9_01	BIO	PCR_product	398314	398545	.	+	.	Name=YNL115C_amp1v1;ID=YNL115C_amp1v1
yeast_chr14_9_01	SGD	CDS	400120	400491	.	-	.	Name=YNL114C_CDS;ID=YNL114C_CDS;Parent=YNL114C
yeast_chr14_9_01	BIO	tag	398080	398107	.	+	.	Name=YNL115C_526;ID=YNL115C_526
yeast_chr14_9_01	BIO	stop_retained_variant	400120	400122	.	+	.	Name=YNL114C_*1*;ID=YNL114C_*1*;Parent=YNL114C
yeast_chr14_9_01	BIO	tag	393917	393944	.	+	.	Name=YNL117W_192;ID=YNL117W_192
yeast_chr14_9_01	BIO	tag	396288	396309	.	+	.	Name=YNL116W_546;ID=YNL116W_546
yeast_chr14_9_01	BIO	PCR_product	393917	394319	.	+	.	Name=YNL117W_amp1v1;ID=YNL117W_amp1v1
yeast_chr14_9_01	BIO	tag	398284	398311	.	+	.	Name=YNL115C_730;ID=YNL115C_730
yeast_chr14_9_01	SGD	gene	393726	395390	.	+	.	Name=YNL117W;ID=YNL117W;Alias=MLS1;Note=Malate synthase%2C enzyme of the glyoxylate cycle%2C involved in utilization of non-fermentable carbon sources%3B expression is subject to carbon catabolite repression%3B localizes in peroxisomes during growth in oleic acid medium;Ontology_term=GO:0004474%2CGO:0005737%2CGO:0005782%2CGO:0006097
yeast_chr14_9_01	SGD	gene	395743	397311	.	+	.	Name=YNL116W;ID=YNL116W;Alias=DMA2%2CCHF2;Note=Protein involved in ubiquitination%3B plays a role in regulating spindle position and orientation%3B functionally redundant with Dma1p%3B orthologous to human RNF8 protein%2C also has sequence similarity to human Chfr;Ontology_term=GO:0000132%2CGO:0000921%2CGO:0004842%2CGO:0005737%2CGO:0007094%2CGO:0051865
yeast_chr14_9_01	SGD	gene	397555	399489	.	-	.	Name=YNL115C;ID=YNL115C;Note=Putative protein of unknown function%3B green fluorescent protein (GFP)-fusion protein localizes to mitochondria%3B YNL115C is not an essential gene;Ontology_term=GO:0000324%2CGO:0003674%2CGO:0008150%2CGO:0016021
yeast_chr14_9_01	SGD	gene	400120	400491	.	-	.	Name=YNL114C;ID=YNL114C;Note=Dubious open reading frame unlikely to encode a protein%2C based on available experimental and comparative sequence data%3B completely overlaps the verified ORF RPC19/YNL113W%2C an RNA polymerase subunit;Ontology_term=GO:0003674%2CGO:0005575%2CGO:0008150
yeast_chr14_9_01	BIO	tag	395099	395123	.	+	.	Name=YNL117W_1374;ID=YNL117W_1374
yeast_chr14_9_01	SGD	gene	400207	400635	.	+	.	Name=YNL113W;ID=YNL113W;Alias=RPC19;Note=RNA polymerase subunit AC19%2C common to RNA polymerases I and III;Ontology_term=GO:0003899%2CGO:0005666%2CGO:0005736%2CGO:0006360%2CGO:0042797
yeast_chr14_9_01	BIO	tag	398314	398341	.	+	.	Name=YNL115C_760;ID=YNL115C_760
yeast_chr14_9_01	BIO	tag	397089	397116	.	+	.	Name=YNL116W_1347;ID=YNL116W_1347
yeast_chr14_9_01	BIO	PCR_product	395099	395384	.	+	.	Name=YNL117W_amp2v1;ID=YNL117W_amp2v1
yeast_chr14_9_01	BIO	deletion	397314	397315	.	+	.	Name=loxPsym_3_3_YNL116W_deletion;ID=loxPsym_3_3_YNL116W_deletion
yeast_chr14_9_01	BIO	tag	394292	394319	.	+	.	Name=YNL117W_567;ID=YNL117W_567
yeast_chr14_9_01	SGD	CDS	395743	397311	.	+	.	Name=YNL116W_CDS;ID=YNL116W_CDS;Parent=YNL116W
yeast_chr14_9_01	BIO	tag	398518	398545	.	+	.	Name=YNL115C_964;ID=YNL115C_964
yeast_chr14_9_01	SGD	CDS	401075	402715	.	+	.	Name=YNL112W_mRNA_CDS_1;ID=YNL112W_mRNA_CDS_1;Parent=YNL112W_mRNA
yeast_chr14_9_01	BIO	chunk	401167	409263	.	+	.	Name=yeast_chr14_3_26.M4;ID=yeast_chr14_3_26.M4
yeast_chr14_9_01	SGD	mRNA	401075	402715	.	+	.	Name=YNL112W_mRNA;ID=YNL112W_mRNA;Parent=YNL112W
yeast_chr14_9_01	BIO	restriction_enzyme_recognition_site	401183	401191	-2.07	+	.	Name=Bsu36I_401355;ID=Bsu36I_401355
yeast_chr14_9_01	SGD	gene	401075	402715	.	+	.	Name=YNL112W;ID=YNL112W;Alias=DBP2;Note=Essential ATP-dependent RNA helicase of the DEAD-box protein family%2C involved in nonsense-mediated mRNA decay and rRNA processing;Ontology_term=GO:0000184%2CGO:0003724%2CGO:0005634%2CGO:0005737%2CGO:0005739%2CGO:0006364
yeast_chr14_9_01	BIO	stop_retained_variant	400633	400635	.	+	.	Name=YNL113W_*427*;ID=YNL113W_*427*;Parent=YNL113W
yeast_chr14_9_01	BIO	PCR_product	407854	408202	.	+	.	Name=YNL106C_amp3v1;ID=YNL106C_amp3v1
yeast_chr14_9_01	SGD	CDS	403408	403770	.	-	.	Name=YNL111C_CDS;ID=YNL111C_CDS;Parent=YNL111C
yeast_chr14_9_01	BIO	site_specific_recombination_target_region	407409	407442	.	+	.	Name=loxPsym_3_3_YNL106C;ID=loxPsym_3_3_YNL106C
yeast_chr14_9_01	BIO	coding_sequence_variant	402584	402595	.	+	.	Name=BaeI_402756_RYGG_removed;ID=BaeI_402756_RYGG_removed
yeast_chr14_9_01	BIO	stop_retained_variant	407244	407246	.	+	.	Name=YNL107W_*679*;ID=YNL107W_*679*;Parent=YNL107W
yeast_chr14_9_01	BIO	tag	408175	408202	.	+	.	Name=YNL106C_730;ID=YNL106C_730
yeast_chr14_9_01	BIO	PCR_product	409393	409795	.	+	.	Name=YNL106C_amp2v1;ID=YNL106C_amp2v1
yeast_chr14_9_01	BIO	megachunk	408349	440082	.	+	.	Name=yeast_chr14_3_26.N;ID=yeast_chr14_3_26.N
yeast_chr14_9_01	BIO	PCR_product	410182	410577	.	+	.	Name=YNL106C_amp4v1;ID=YNL106C_amp4v1
yeast_chr14_9_01	BIO	tag	408391	408418	.	+	.	Name=YNL106C_946;ID=YNL106C_946
yeast_chr14_9_01	BIO	site_specific_recombination_target_region	403371	403404	.	+	.	Name=loxPsym_3_3_YNL111C;ID=loxPsym_3_3_YNL111C
yeast_chr14_9_01	BIO	restriction_enzyme_recognition_site	408349	408363	-4.119	+	.	Name=SfiI_408521;ID=SfiI_408521
yeast_chr14_9_01	SGD	CDS	405482	406294	.	-	.	Name=YNL108C_CDS;ID=YNL108C_CDS;Parent=YNL108C
yeast_chr14_9_01	SGD	CDS	405432	405977	.	+	.	Name=YNL109W_CDS;ID=YNL109W_CDS;Parent=YNL109W
yeast_chr14_9_01	BIO	tag	410182	410209	.	+	.	Name=YNL106C_2737;ID=YNL106C_2737
yeast_chr14_9_01	BIO	chunk	408349	418017	.	+	.	Name=yeast_chr14_3_26.N1;ID=yeast_chr14_3_26.N1
yeast_chr14_9_01	SGD	CDS	407446	410997	.	-	.	Name=YNL106C_CDS;ID=YNL106C_CDS;Parent=YNL106C
yeast_chr14_9_01	BIO	PCR_product	408124	408418	.	+	.	Name=YNL106C_amp1v1;ID=YNL106C_amp1v1
yeast_chr14_9_01	BIO	deletion	402347	402348	.	+	.	Name=YNL112W_mRNA_intron_deletion;ID=YNL112W_mRNA_intron_deletion
yeast_chr14_9_01	BIO	tag	404759	404786	.	+	.	Name=YNL110C_466;ID=YNL110C_466
yeast_chr14_9_01	BIO	tag	409393	409420	.	+	.	Name=YNL106C_1948;ID=YNL106C_1948
yeast_chr14_9_01	SGD	gene	403408	403770	.	-	.	Name=YNL111C;ID=YNL111C;Alias=CYB5;Note=Cytochrome b5%2C involved in the sterol and lipid biosynthesis pathways%3B acts as an electron donor to support sterol C5-6 desaturation;Ontology_term=GO:0005789%2CGO:0005792%2CGO:0009055%2CGO:0016126
yeast_chr14_9_01	SGD	gene	404294	404956	.	-	.	Name=YNL110C;ID=YNL110C;Alias=NOP15;Note=Constituent of 66S pre-ribosomal particles%2C involved in 60S ribosomal subunit biogenesis%3B localizes to both nucleolus and cytoplasm;Ontology_term=GO:0000915%2CGO:0003674%2CGO:0005634%2CGO:0005730%2CGO:0030687%2CGO:0042273
yeast_chr14_9_01	BIO	tag	409768	409795	.	+	.	Name=YNL106C_2323;ID=YNL106C_2323
yeast_chr14_9_01	BIO	tag	407854	407881	.	+	.	Name=YNL106C_409;ID=YNL106C_409
yeast_chr14_9_01	SGD	CDS	406566	407246	.	+	.	Name=YNL107W_CDS;ID=YNL107W_CDS;Parent=YNL107W
yeast_chr14_9_01	SGD	gene	405432	405977	.	+	.	Name=YNL109W;ID=YNL109W;Note=Dubious open reading frame unlikely to encode a protein%2C based on available experimental and comparative sequence data%3B partially overlaps the uncharacterized ORF YNL108C;Ontology_term=GO:0003674%2CGO:0008150%2CGO:0016021
yeast_chr14_9_01	SGD	gene	405482	406294	.	-	.	Name=YNL108C;ID=YNL108C;Alias=HUF;Note=Putative protein of unknown function with similarity to Tfc7p and prokaryotic phosphotransfer enzymes%3B null mutant shows alterations in glucose metabolism%3B GFP-fusion protein localizes to the cytoplasm and nucleus;Ontology_term=GO:0003674%2CGO:0005634%2CGO:0005737%2CGO:0008150
yeast_chr14_9_01	BIO	deletion	407249	407250	.	+	.	Name=loxPsym_3_3_YNL107W_deletion;ID=loxPsym_3_3_YNL107W_deletion
yeast_chr14_9_01	SGD	gene	406566	407246	.	+	.	Name=YNL107W;ID=YNL107W;Alias=YAF9;Note=Subunit of both the NuA4 histone H4 acetyltransferase complex and the SWR1 complex%2C may function to antagonize silencing near telomeres%3B interacts directly with Swc4p%2C has homology to human leukemogenic protein AF9%2C contains a YEATS domain;Ontology_term=GO:0000812%2CGO:0003674%2CGO:0005634%2CGO:0005737%2CGO:0006281%2CGO:0006338%2CGO:0006348%2CGO:0035267%2CGO:0043486
yeast_chr14_9_01	SGD	gene	407446	410997	.	-	.	Name=YNL106C;ID=YNL106C;Alias=INP52%2CSJL2;Note=Polyphosphatidylinositol phosphatase%2C dephosphorylates a number of phosphatidylinositols (PIs) to PI%3B involved in endocytosis%3B hyperosmotic stress causes translocation to actin patches%3B synaptojanin-like protein with a Sac1 domain;Ontology_term=GO:0004438%2CGO:0004439%2CGO:0005737%2CGO:0030479%2CGO:0042598%2CGO:0043332%2CGO:0043812%2CGO:0043813%2CGO:0046856
yeast_chr14_9_01	SGD	CDS	404294	404956	.	-	.	Name=YNL110C_CDS;ID=YNL110C_CDS;Parent=YNL110C
yeast_chr14_9_01	BIO	tag	404504	404531	.	+	.	Name=YNL110C_211;ID=YNL110C_211
yeast_chr14_9_01	BIO	coding_sequence_variant	403462	403473	.	+	.	Name=BaeI_403635_GTLV_removed;ID=BaeI_403635_GTLV_removed
yeast_chr14_9_01	BIO	PCR_product	404504	404786	.	+	.	Name=YNL110C_amp1v1;ID=YNL110C_amp1v1
yeast_chr14_9_01	BIO	tag	408124	408151	.	+	.	Name=YNL106C_679;ID=YNL106C_679
yeast_chr14_9_01	BIO	site_specific_recombination_target_region	411394	411427	.	+	.	Name=loxPsym_3_3_YNL104C;ID=loxPsym_3_3_YNL104C
yeast_chr14_9_01	SGD	CDS	410657	411085	.	+	.	Name=YNL105W_CDS;ID=YNL105W_CDS;Parent=YNL105W
yeast_chr14_9_01	SGD	gene	410657	411085	.	+	.	Name=YNL105W;ID=YNL105W;Alias=RRT16;Note=Dubious open reading frame unlikely to encode a protein%2C based on available experimental and comparative sequence data%3B partially overlaps verified gene INP52%3B identified in a screen for mutants with decreased levels of rDNA transcription;Ontology_term=GO:0003674%2CGO:0005575%2CGO:0008150
yeast_chr14_9_01	SGD	gene	411431	413290	.	-	.	Name=YNL104C;ID=YNL104C;Alias=LEU4;Note=Alpha-isopropylmalate synthase (2-isopropylmalate synthase)%3B the main isozyme responsible for the first step in the leucine biosynthesis pathway;Ontology_term=GO:0003852%2CGO:0005737%2CGO:0005739%2CGO:0009098
yeast_chr14_9_01	SGD	CDS	411431	413290	.	-	.	Name=YNL104C_CDS;ID=YNL104C_CDS;Parent=YNL104C
yeast_chr14_9_01	BIO	coding_sequence_variant	420262	420267	.	+	.	Name=BsoBI_420434_LE_removed;ID=BsoBI_420434_LE_removed
yeast_chr14_9_01	SGD	CDS	413255	413344	.	+	.	Name=YNL103W-A_CDS;ID=YNL103W-A_CDS;Parent=YNL103W-A
yeast_chr14_9_01	BIO	tag	411926	411953	.	+	.	Name=YNL104C_496;ID=YNL104C_496
yeast_chr14_9_01	BIO	tag	415800	415827	.	+	.	Name=YNL103W_1530;ID=YNL103W_1530
yeast_chr14_9_01	SGD	CDS	414271	416289	.	+	.	Name=YNL103W_CDS;ID=YNL103W_CDS;Parent=YNL103W
yeast_chr14_9_01	BIO	PCR_product	411524	411953	.	+	.	Name=YNL104C_amp1v1;ID=YNL104C_amp1v1
yeast_chr14_9_01	BIO	tag	418593	418620	.	+	.	Name=YNL102W_1971;ID=YNL102W_1971
yeast_chr14_9_01	BIO	tag	417594	417621	.	+	.	Name=YNL102W_972;ID=YNL102W_972
yeast_chr14_9_01	BIO	tag	418968	418992	.	+	.	Name=YNL102W_2346;ID=YNL102W_2346
yeast_chr14_9_01	BIO	PCR_product	417393	417621	.	+	.	Name=YNL102W_amp3v1;ID=YNL102W_amp3v1
yeast_chr14_9_01	BIO	PCR_product	412187	412439	.	+	.	Name=YNL104C_amp2v1;ID=YNL104C_amp2v1
yeast_chr14_9_01	SGD	gene	413255	413344	.	+	.	Name=YNL103W-A;ID=YNL103W-A;Note=Dubious open reading frame unlikely to encode a protein%2C based on available experimental and comparative sequence data%3B partially overlaps the verified gene MET4/YNL104C;Ontology_term=GO:0003674%2CGO:0005575%2CGO:0008150
yeast_chr14_9_01	BIO	tag	417393	417420	.	+	.	Name=YNL102W_771;ID=YNL102W_771
yeast_chr14_9_01	BIO	tag	418197	418224	.	+	.	Name=YNL102W_1575;ID=YNL102W_1575
yeast_chr14_9_01	BIO	chunk	417978	426631	.	+	.	Name=yeast_chr14_3_26.N2;ID=yeast_chr14_3_26.N2
yeast_chr14_9_01	BIO	tag	415620	415647	.	+	.	Name=YNL103W_1350;ID=YNL103W_1350
yeast_chr14_9_01	BIO	tag	415188	415215	.	+	.	Name=YNL103W_918;ID=YNL103W_918
yeast_chr14_9_01	BIO	PCR_product	417876	418224	.	+	.	Name=YNL102W_amp4v1;ID=YNL102W_amp4v1
yeast_chr14_9_01	BIO	tag	412187	412214	.	+	.	Name=YNL104C_757;ID=YNL104C_757
yeast_chr14_9_01	BIO	PCR_product	415800	416235	.	+	.	Name=YNL103W_amp2v1;ID=YNL103W_amp2v1
yeast_chr14_9_01	BIO	PCR_product	418593	418992	.	+	.	Name=YNL102W_amp1v1;ID=YNL102W_amp1v1
yeast_chr14_9_01	BIO	tag	417171	417198	.	+	.	Name=YNL102W_549;ID=YNL102W_549
yeast_chr14_9_01	BIO	tag	411524	411551	.	+	.	Name=YNL104C_94;ID=YNL104C_94
yeast_chr14_9_01	BIO	PCR_product	415188	415647	.	+	.	Name=YNL103W_amp1v1;ID=YNL103W_amp1v1
yeast_chr14_9_01	BIO	tag	416208	416235	.	+	.	Name=YNL103W_1938;ID=YNL103W_1938
yeast_chr14_9_01	BIO	PCR_product	416883	417198	.	+	.	Name=YNL102W_amp2v1;ID=YNL102W_amp2v1
yeast_chr14_9_01	BIO	restriction_enzyme_recognition_site	417994	418002	-3.173	+	.	Name=BsoBI_418166;ID=BsoBI_418166
yeast_chr14_9_01	BIO	tag	412415	412439	.	+	.	Name=YNL104C_985;ID=YNL104C_985
yeast_chr14_9_01	SGD	gene	414271	416289	.	+	.	Name=YNL103W;ID=YNL103W;Alias=MET4;Note=Leucine-zipper transcriptional activator%2C responsible for the regulation of the sulfur amino acid pathway%2C requires different combinations of the auxiliary factors Cbf1p%2C Met28p%2C Met31p and Met32p;Ontology_term=GO:0000096%2CGO:0003713%2CGO:0005634%2CGO:0045944%2CGO:0046685%2CGO:0046686
yeast_chr14_9_01	SGD	gene	416623	421029	.	+	.	Name=YNL102W;ID=YNL102W;Alias=POL1%2CCDC17%2CCRT5%2CHPR3;Note=Catalytic subunit of the DNA polymerase I alpha-primase complex%2C required for the initiation of DNA replication during mitotic DNA synthesis and premeiotic DNA synthesis;Ontology_term=GO:0000731%2CGO:0003887%2CGO:0005657%2CGO:0005658%2CGO:0005739%2CGO:0006260%2CGO:0006270%2CGO:0006273%2CGO:0006278%2CGO:0006279
yeast_chr14_9_01	BIO	tag	416883	416910	.	+	.	Name=YNL102W_261;ID=YNL102W_261
yeast_chr14_9_01	SGD	CDS	416623	421029	.	+	.	Name=YNL102W_CDS;ID=YNL102W_CDS;Parent=YNL102W
yeast_chr14_9_01	BIO	tag	417876	417903	.	+	.	Name=YNL102W_1254;ID=YNL102W_1254
yeast_chr14_9_01	BIO	stop_retained_variant	421027	421029	.	+	.	Name=YNL102W_*4405*;ID=YNL102W_*4405*;Parent=YNL102W
yeast_chr14_9_01	BIO	tag	428606	428633	.	+	.	Name=YNL097C_535;ID=YNL097C_535
yeast_chr14_9_01	BIO	site_specific_recombination_target_region	423680	423713	.	+	.	Name=loxPsym_3_3_YNL101W;ID=loxPsym_3_3_YNL101W
yeast_chr14_9_01	SGD	CDS	427469	427591	.	-	.	Name=YNL097C-B_CDS;ID=YNL097C-B_CDS;Parent=YNL097C-B
yeast_chr14_9_01	BIO	coding_sequence_variant	424513	424518	.	+	.	Name=BanI_424685_GA_removed;ID=BanI_424685_GA_removed
yeast_chr14_9_01	BIO	restriction_enzyme_recognition_site	426609	426614	-4.329	+	.	Name=BanI_426781;ID=BanI_426781
yeast_chr14_9_01	BIO	PCR_product	424476	424680	.	+	.	Name=YNL100W_amp1v1;ID=YNL100W_amp1v1
yeast_chr14_9_01	SGD	intron	430453	430797	.	-	.	Name=YNL096C_mRNA_intron;ID=YNL096C_mRNA_intron;Parent=YNL096C_mRNA
yeast_chr14_9_01	BIO	tag	422575	422602	.	+	.	Name=YNL101W_1041;ID=YNL101W_1041
yeast_chr14_9_01	BIO	stop_retained_variant	423674	423676	.	+	.	Name=YNL101W_*2140*;ID=YNL101W_*2140*;Parent=YNL101W
yeast_chr14_9_01	SGD	CDS	430024	430452	.	-	.	Name=YNL096C_mRNA_CDS_1;ID=YNL096C_mRNA_CDS_1;Parent=YNL096C_mRNA
yeast_chr14_9_01	SGD	CDS	428072	429064	.	-	.	Name=YNL097C_CDS;ID=YNL097C_CDS;Parent=YNL097C
yeast_chr14_9_01	BIO	deletion	424890	424891	.	+	.	Name=loxPsym_3_3_YNL100W_deletion;ID=loxPsym_3_3_YNL100W_deletion
yeast_chr14_9_01	BIO	tag	424476	424503	.	+	.	Name=YNL100W_294;ID=YNL100W_294
yeast_chr14_9_01	BIO	deletion	429711	429712	.	+	.	Name=tL(CAA)N_deletion;ID=tL(CAA)N_deletion
yeast_chr14_9_01	BIO	chunk	426592	432948	.	+	.	Name=yeast_chr14_3_26.N3;ID=yeast_chr14_3_26.N3
yeast_chr14_9_01	BIO	tag	422155	422182	.	+	.	Name=YNL101W_621;ID=YNL101W_621
yeast_chr14_9_01	SGD	CDS	424183	424887	.	+	.	Name=YNL100W_CDS;ID=YNL100W_CDS;Parent=YNL100W
yeast_chr14_9_01	BIO	tag	424653	424680	.	+	.	Name=YNL100W_471;ID=YNL100W_471
yeast_chr14_9_01	BIO	coding_sequence_variant	424597	424602	.	+	.	Name=BsoBI_424769_LE_removed;ID=BsoBI_424769_LE_removed
yeast_chr14_9_01	SGD	gene	425171	425887	.	-	.	Name=YNL099C;ID=YNL099C;Alias=OCA1;Note=Putative protein tyrosine phosphatase%2C required for cell cycle arrest in response to oxidative damage of DNA;Ontology_term=GO:0004725%2CGO:0005737%2CGO:0034599
yeast_chr14_9_01	SGD	gene	427469	427591	.	-	.	Name=YNL097C-B;ID=YNL097C-B;Alias=YNL097C-A;Note=Putative protein of unknown function;Ontology_term=GO:0003674%2CGO:0005575%2CGO:0008150
yeast_chr14_9_01	BIO	site_specific_recombination_target_region	427432	427465	.	+	.	Name=loxPsym_3_3_YNL097C-B;ID=loxPsym_3_3_YNL097C-B
yeast_chr14_9_01	SGD	gene	426240	427208	.	-	.	Name=YNL098C;ID=YNL098C;Alias=RAS2%2CCTN5%2CCYR3%2CGLC5%2CTSL7;Note=GTP-binding protein that regulates the nitrogen starvation response%2C sporulation%2C and filamentous growth%3B farnesylation and palmitoylation required for activity and localization to plasma membrane%3B homolog of mammalian Ras proto-oncogenes;Ontology_term=GO:0000411%2CGO:0001302%2CGO:0001950%2CGO:0003924%2CGO:0005525%2CGO:0005886%2CGO:0007124%2CGO:0007190%2CGO:0007265%2CGO:0030437%2CGO:0032880
yeast_chr14_9_01	SGD	gene	428072	429064	.	-	.	Name=YNL097C;ID=YNL097C;Alias=PHO23;Note=Probable component of the Rpd3 histone deacetylase complex%2C involved in transcriptional regulation of PHO5%3B affects termination of snoRNAs and cryptic unstable transcripts (CUTs)%3B C-terminus has similarity to human candidate tumor suppressor p33(ING1) and its isoform ING3;Ontology_term=GO:0000118%2CGO:0005634%2CGO:0016479%2CGO:0016568%2CGO:0031939%2CGO:0033698%2CGO:0034605%2CGO:0035064%2CGO:0045944%2CGO:0061186%2CGO:0061188%2CGO:0070210
yeast_chr14_9_01	SGD	CDS	428137	428292	.	+	.	Name=YNL097W-A_CDS;ID=YNL097W-A_CDS;Parent=YNL097W-A
yeast_chr14_9_01	BIO	site_specific_recombination_target_region	429712	429745	.	+	.	Name=loxPsym_del_tL(CAA)N;ID=loxPsym_del_tL(CAA)N
yeast_chr14_9_01	SGD	gene	430024	430941	.	-	.	Name=YNL096C;ID=YNL096C;Alias=RPS7B;Note=Protein component of the small (40S) ribosomal subunit%2C nearly identical to Rps7Ap%3B interacts with Kti11p%3B deletion causes hypersensitivity to zymocin%3B has similarity to rat S7 and Xenopus S8 ribosomal proteins;Ontology_term=GO:0002181%2CGO:0003735%2CGO:0022627%2CGO:0032040%2CGO:0042254
yeast_chr14_9_01	SGD	mRNA	430024	430941	.	-	.	Name=YNL096C_mRNA;ID=YNL096C_mRNA;Parent=YNL096C
yeast_chr14_9_01	BIO	PCR_product	425177	425486	.	+	.	Name=YNL099C_amp1v1;ID=YNL099C_amp1v1
yeast_chr14_9_01	BIO	tag	426252	426273	.	+	.	Name=YNL098C_13;ID=YNL098C_13
yeast_chr14_9_01	SGD	CDS	426240	427208	.	-	.	Name=YNL098C_CDS;ID=YNL098C_CDS;Parent=YNL098C
yeast_chr14_9_01	BIO	deletion	430020	430021	.	+	.	Name=loxPsym_3_3_YNL096C_deletion;ID=loxPsym_3_3_YNL096C_deletion
yeast_chr14_9_01	BIO	tag	426684	426711	.	+	.	Name=YNL098C_445;ID=YNL098C_445
yeast_chr14_9_01	SGD	CDS	421535	423676	.	+	.	Name=YNL101W_CDS;ID=YNL101W_CDS;Parent=YNL101W
yeast_chr14_9_01	BIO	tag	421852	421879	.	+	.	Name=YNL101W_318;ID=YNL101W_318
yeast_chr14_9_01	BIO	tag	428795	428822	.	+	.	Name=YNL097C_724;ID=YNL097C_724
yeast_chr14_9_01	BIO	tag	421672	421699	.	+	.	Name=YNL101W_138;ID=YNL101W_138
yeast_chr14_9_01	SGD	gene	421535	423676	.	+	.	Name=YNL101W;ID=YNL101W;Alias=AVT4;Note=Vacuolar transporter%2C exports large neutral amino acids from the vacuole%3B member of a family of seven S. cerevisiae genes (AVT1-7) related to vesicular GABA-glycine transporters;Ontology_term=GO:0000324%2CGO:0000329%2CGO:0005215%2CGO:0005302%2CGO:0015186%2CGO:0015188%2CGO:0016021%2CGO:0032974
yeast_chr14_9_01	SGD	gene	424183	424887	.	+	.	Name=YNL100W;ID=YNL100W;Alias=AIM37%2CMCS27;Note=Mitochondrial inner membrane protein%3B component of the mitochondrial inner membrane organizing system (MitOS%2C MICOS%2C or MINOS)%2C a scaffold-like structure on the intermembrane space side of the inner membrane which has a role in the maintenance of crista junctions and inner membrane architecture;Ontology_term=GO:0003674%2CGO:0005739%2CGO:0031305%2CGO:0042407%2CGO:0044284
yeast_chr14_9_01	BIO	PCR_product	421672	421879	.	+	.	Name=YNL101W_amp2v1;ID=YNL101W_amp2v1
yeast_chr14_9_01	SGD	gene	428137	428292	.	+	.	Name=YNL097W-A;ID=YNL097W-A;Note=Dubious open reading frame unlikely to encode a protein%2C based on available experimental and comparative sequence data%3B completely overlaps the verified gene PHO23/YNL097C;Ontology_term=GO:0003674%2CGO:0005575%2CGO:0008150
yeast_chr14_9_01	BIO	PCR_product	428606	428822	.	+	.	Name=YNL097C_amp1v1;ID=YNL097C_amp1v1
yeast_chr14_9_01	BIO	tag	425462	425486	.	+	.	Name=YNL099C_292;ID=YNL099C_292
yeast_chr14_9_01	SGD	CDS	425171	425887	.	-	.	Name=YNL099C_CDS;ID=YNL099C_CDS;Parent=YNL099C
yeast_chr14_9_01	BIO	stop_retained_variant	425171	425173	.	+	.	Name=YNL099C_*1*;ID=YNL099C_*1*;Parent=YNL099C
yeast_chr14_9_01	BIO	PCR_product	422155	422602	.	+	.	Name=YNL101W_amp1v1;ID=YNL101W_amp1v1
yeast_chr14_9_01	BIO	site_specific_recombination_target_region	428035	428068	.	+	.	Name=loxPsym_3_3_YNL097C;ID=loxPsym_3_3_YNL097C
yeast_chr14_9_01	BIO	site_specific_recombination_target_region	425134	425167	.	+	.	Name=loxPsym_3_3_YNL099C;ID=loxPsym_3_3_YNL099C
yeast_chr14_9_01	BIO	tag	425177	425204	.	+	.	Name=YNL099C_7;ID=YNL099C_7
yeast_chr14_9_01	BIO	site_specific_recombination_target_region	426203	426236	.	+	.	Name=loxPsym_3_3_YNL098C;ID=loxPsym_3_3_YNL098C
yeast_chr14_9_01	BIO	PCR_product	426252	426711	.	+	.	Name=YNL098C_amp1v1;ID=YNL098C_amp1v1
yeast_chr14_9_01	SGD	CDS	430798	430941	.	-	.	Name=YNL096C_mRNA_CDS_2;ID=YNL096C_mRNA_CDS_2;Parent=YNL096C_mRNA
yeast_chr14_9_01	BIO	PCR_product	439500	439809	.	+	.	Name=YNL091W_amp2v1;ID=YNL091W_amp2v1
yeast_chr14_9_01	BIO	tag	438011	438038	.	+	.	Name=YNL092W_447;ID=YNL092W_447
yeast_chr14_9_01	BIO	restriction_enzyme_recognition_site	439177	439182	-5.273	+	.	Name=BsoBI_439383;ID=BsoBI_439383
yeast_chr14_9_01	BIO	tag	432652	432679	.	+	.	Name=YNL095C_1081;ID=YNL095C_1081
yeast_chr14_9_01	BIO	tag	432730	432757	.	+	.	Name=YNL095C_1159;ID=YNL095C_1159
yeast_chr14_9_01	SGD	CDS	439102	442824	.	+	.	Name=YNL091W_CDS;ID=YNL091W_CDS;Parent=YNL091W
yeast_chr14_9_01	SGD	ARS	436007	436251	.	+	.	Name=ARS1419;ID=ARS1419;Alias=ARSXIV-450;Note=Autonomously Replicating Sequence
yeast_chr14_9_01	BIO	megachunk	439177	470288	.	+	.	Name=yeast_chr14_3_26.O;ID=yeast_chr14_3_26.O
yeast_chr14_9_01	BIO	coding_sequence_variant	432328	432333	.	+	.	Name=BanI_432500_GA_removed;ID=BanI_432500_GA_removed
yeast_chr14_9_01	BIO	tag	439500	439527	.	+	.	Name=YNL091W_399;ID=YNL091W_399
yeast_chr14_9_01	BIO	tag	435083	435110	.	+	.	Name=YNL094W_813;ID=YNL094W_813
yeast_chr14_9_01	BIO	tag	432319	432346	.	+	.	Name=YNL095C_748;ID=YNL095C_748
yeast_chr14_9_01	BIO	PCR_product	432730	432970	.	+	.	Name=YNL095C_amp1v1;ID=YNL095C_amp1v1
yeast_chr14_9_01	BIO	tag	435479	435506	.	+	.	Name=YNL094W_1209;ID=YNL094W_1209
yeast_chr14_9_01	BIO	coding_sequence_variant	431971	431976	.	+	.	Name=BanI_432143_GA_removed;ID=BanI_432143_GA_removed
yeast_chr14_9_01	BIO	tag	438197	438224	.	+	.	Name=YNL092W_633;ID=YNL092W_633
yeast_chr14_9_01	BIO	tag	440406	440433	.	+	.	Name=YNL091W_1305;ID=YNL091W_1305
yeast_chr14_9_01	SGD	CDS	434271	436034	.	+	.	Name=YNL094W_CDS;ID=YNL094W_CDS;Parent=YNL094W
yeast_chr14_9_01	BIO	chunk	439177	447571	.	+	.	Name=yeast_chr14_3_26.O1;ID=yeast_chr14_3_26.O1
yeast_chr14_9_01	SGD	CDS	431572	433500	.	-	.	Name=YNL095C_CDS;ID=YNL095C_CDS;Parent=YNL095C
yeast_chr14_9_01	BIO	chunk	432909	440082	.	+	.	Name=yeast_chr14_3_26.N4;ID=yeast_chr14_3_26.N4
yeast_chr14_9_01	BIO	stop_retained_variant	431572	431574	.	+	.	Name=YNL095C_*1*;ID=YNL095C_*1*;Parent=YNL095C
yeast_chr14_9_01	BIO	PCR_product	438011	438224	.	+	.	Name=YNL092W_amp1v1;ID=YNL092W_amp1v1
yeast_chr14_9_01	BIO	PCR_product	440406	440889	.	+	.	Name=YNL091W_amp3v1;ID=YNL091W_amp3v1
yeast_chr14_9_01	BIO	PCR_product	435551	435818	.	+	.	Name=YNL094W_amp1v1;ID=YNL094W_amp1v1
yeast_chr14_9_01	BIO	PCR_product	436749	437028	.	+	.	Name=YNL093W_amp1v1;ID=YNL093W_amp1v1
yeast_chr14_9_01	SGD	gene	439102	442824	.	+	.	Name=YNL091W;ID=YNL091W;Alias=NST1;Note=Protein of unknown function%2C mediates sensitivity to salt stress%3B interacts physically with the splicing factor Msl1p and also displays genetic interaction with MSL1;Ontology_term=GO:0003674%2CGO:0005737%2CGO:0009651
yeast_chr14_9_01	SGD	gene	431572	433500	.	-	.	Name=YNL095C;ID=YNL095C;Note=Putative protein of unknown function predicted to contain a transmembrane domain%3B YNL095C is not an essential gene;Ontology_term=GO:0003674%2CGO:0008150%2CGO:0016021
yeast_chr14_9_01	SGD	gene	434271	436034	.	+	.	Name=YNL094W;ID=YNL094W;Alias=APP1;Note=Protein of unknown function%2C interacts with Rvs161p and Rvs167p%3B computational analysis of protein-protein interactions in large-scale studies suggests a possible role in actin filament organization;Ontology_term=GO:0003674%2CGO:0015629%2CGO:0030036%2CGO:0030479
yeast_chr14_9_01	SGD	gene	436528	437190	.	+	.	Name=YNL093W;ID=YNL093W;Alias=YPT53;Note=Rab family GTPase%2C similar to Ypt51p and Ypt52p and to mammalian rab5%3B required for vacuolar protein sorting and endocytosis;Ontology_term=GO:0003924%2CGO:0005770%2CGO:0006623%2CGO:0006897
yeast_chr14_9_01	SGD	gene	437565	438767	.	+	.	Name=YNL092W;ID=YNL092W;Note=Putative S-adenosylmethionine-dependent methyltransferase of the seven beta-strand family%3B YNL092W is not an essential gene;Ontology_term=GO:0005575%2CGO:0008150%2CGO:0008757
yeast_chr14_9_01	BIO	coding_sequence_variant	433180	433191	.	+	.	Name=BaeI_433353_WYGG_removed;ID=BaeI_433353_WYGG_removed
yeast_chr14_9_01	BIO	tag	439782	439809	.	+	.	Name=YNL091W_681;ID=YNL091W_681
yeast_chr14_9_01	SGD	CDS	436528	437190	.	+	.	Name=YNL093W_CDS;ID=YNL093W_CDS;Parent=YNL093W
yeast_chr14_9_01	BIO	PCR_product	435083	435506	.	+	.	Name=YNL094W_amp2v1;ID=YNL094W_amp2v1
yeast_chr14_9_01	BIO	tag	436749	436776	.	+	.	Name=YNL093W_222;ID=YNL093W_222
yeast_chr14_9_01	BIO	tag	435551	435578	.	+	.	Name=YNL094W_1281;ID=YNL094W_1281
yeast_chr14_9_01	BIO	restriction_enzyme_recognition_site	432922	432936	-4.119	+	.	Name=SfiI_433094;ID=SfiI_433094
yeast_chr14_9_01	BIO	PCR_product	432319	432679	.	+	.	Name=YNL095C_amp2v1;ID=YNL095C_amp2v1
yeast_chr14_9_01	BIO	tag	437001	437028	.	+	.	Name=YNL093W_474;ID=YNL093W_474
yeast_chr14_9_01	SGD	CDS	437565	438767	.	+	.	Name=YNL092W_CDS;ID=YNL092W_CDS;Parent=YNL092W
yeast_chr14_9_01	BIO	tag	432943	432970	.	+	.	Name=YNL095C_1372;ID=YNL095C_1372
yeast_chr14_9_01	BIO	tag	435791	435818	.	+	.	Name=YNL094W_1521;ID=YNL094W_1521
yeast_chr14_9_01	BIO	coding_sequence_variant	437610	437618	.	+	.	Name=BsoBI_437782_ARV_removed;ID=BsoBI_437782_ARV_removed
yeast_chr14_9_01	BIO	site_specific_recombination_target_region	431535	431568	.	+	.	Name=loxPsym_3_3_YNL095C;ID=loxPsym_3_3_YNL095C
yeast_chr14_9_01	BIO	site_specific_recombination_target_region	437194	437227	.	+	.	Name=loxPsym_3_3_YNL093W;ID=loxPsym_3_3_YNL093W
yeast_chr14_9_01	BIO	tag	440862	440889	.	+	.	Name=YNL091W_1761;ID=YNL091W_1761
yeast_chr14_9_01	SGD	CDS	443421	443897	.	-	.	Name=YNL089C_CDS;ID=YNL089C_CDS;Parent=YNL089C
yeast_chr14_9_01	landmark	region	444432	448718	.	+	.	Name=TOP2;ID=TOP2
yeast_chr14_9_01	BIO	tag	448373	448400	.	+	.	Name=YNL088W_3942;ID=YNL088W_3942
yeast_chr14_9_01	BIO	PCR_product	446669	446957	.	+	.	Name=YNL088W_amp2v1;ID=YNL088W_amp2v1
yeast_chr14_9_01	BIO	tag	447470	447497	.	+	.	Name=YNL088W_3039;ID=YNL088W_3039
yeast_chr14_9_01	SGD	CDS	444432	448718	.	+	.	Name=YNL088W_CDS;ID=YNL088W_CDS;Parent=YNL088W
yeast_chr14_9_01	BIO	PCR_product	445559	445796	.	+	.	Name=YNL088W_amp1v1;ID=YNL088W_amp1v1
yeast_chr14_9_01	BIO	tag	442065	442092	.	+	.	Name=YNL091W_2964;ID=YNL091W_2964
yeast_chr14_9_01	BIO	PCR_product	449879	450371	.	+	.	Name=YNL087W_amp2v1;ID=YNL087W_amp2v1
yeast_chr14_9_01	BIO	tag	445769	445796	.	+	.	Name=YNL088W_1338;ID=YNL088W_1338
yeast_chr14_9_01	BIO	PCR_product	442065	442335	.	+	.	Name=YNL091W_amp1v1;ID=YNL091W_amp1v1
yeast_chr14_9_01	BIO	PCR_product	441444	441699	.	+	.	Name=YNL091W_amp4v1;ID=YNL091W_amp4v1
yeast_chr14_9_01	BIO	tag	447263	447290	.	+	.	Name=YNL088W_2832;ID=YNL088W_2832
yeast_chr14_9_01	BIO	tag	450344	450371	.	+	.	Name=YNL087W_1206;ID=YNL087W_1206
yeast_chr14_9_01	BIO	chunk	447532	454009	.	+	.	Name=yeast_chr14_3_26.O2;ID=yeast_chr14_3_26.O2
yeast_chr14_9_01	SGD	CDS	449139	452675	.	+	.	Name=YNL087W_CDS;ID=YNL087W_CDS;Parent=YNL087W
yeast_chr14_9_01	BIO	tag	442308	442335	.	+	.	Name=YNL091W_3207;ID=YNL091W_3207
yeast_chr14_9_01	SGD	gene	443293	443871	.	+	.	Name=YNL090W;ID=YNL090W;Alias=RHO2;Note=Non-essential small GTPase of the Rho/Rac subfamily of Ras-like proteins%2C involved in the establishment of cell polarity and in microtubule assembly;Ontology_term=GO:0003924%2CGO:0004871%2CGO:0005622%2CGO:0005624%2CGO:0007015%2CGO:0007017%2CGO:0007264%2CGO:0030010%2CGO:0031505
yeast_chr14_9_01	SGD	gene	444432	448718	.	+	.	Name=YNL088W;ID=YNL088W;Alias=TOP2%2CTOR3%2CTRF3;Note=Topoisomerase II%2C relieves torsional strain in DNA by cleaving and re-sealing the phosphodiester backbone of both positively and negatively supercoiled DNA%3B cleaves complementary strands%3B localizes to axial cores in meiosis;Ontology_term=GO:0000019%2CGO:0000795%2CGO:0003918%2CGO:0005634%2CGO:0005739%2CGO:0006265%2CGO:0006271%2CGO:0006333%2CGO:0007131%2CGO:0031055%2CGO:0070683%2CGO:0097046%2CGO:0097047
yeast_chr14_9_01	SGD	gene	449139	452675	.	+	.	Name=YNL087W;ID=YNL087W;Alias=TCB2;Note=Bud-specific protein with a potential role in membrane trafficking%3B GFP-fusion protein migrates from the cell surface to intracellular vesicles near vacuole%3B contains 3 calcium and lipid binding domains%3B mRNA is targeted to the bud;Ontology_term=GO:0003674%2CGO:0005933%2CGO:0008150
yeast_chr14_9_01	SGD	gene	443421	443897	.	-	.	Name=YNL089C;ID=YNL089C;Note=Dubious open reading frame unlikely to encode a functional protein%3B almost completely overlaps YNL090W/RHO2 which encodes a small GTPase of the Rho/Rac subfamily of Ras-like proteins;Ontology_term=GO:0003674%2CGO:0005575%2CGO:0008150
yeast_chr14_9_01	SGD	CDS	443293	443871	.	+	.	Name=YNL090W_CDS;ID=YNL090W_CDS;Parent=YNL090W
yeast_chr14_9_01	BIO	tag	447938	447965	.	+	.	Name=YNL088W_3507;ID=YNL088W_3507
yeast_chr14_9_01	BIO	tag	441672	441699	.	+	.	Name=YNL091W_2571;ID=YNL091W_2571
yeast_chr14_9_01	BIO	tag	446669	446696	.	+	.	Name=YNL088W_2238;ID=YNL088W_2238
yeast_chr14_9_01	BIO	tag	449879	449906	.	+	.	Name=YNL087W_741;ID=YNL087W_741
yeast_chr14_9_01	BIO	PCR_product	447938	448400	.	+	.	Name=YNL088W_amp4v1;ID=YNL088W_amp4v1
yeast_chr14_9_01	BIO	restriction_enzyme_recognition_site	447546	447554	-2.854	+	.	Name=BstEII_447752;ID=BstEII_447752
yeast_chr14_9_01	BIO	site_specific_recombination_target_region	442828	442861	.	+	.	Name=loxPsym_3_3_YNL091W;ID=loxPsym_3_3_YNL091W
yeast_chr14_9_01	BIO	tag	441444	441471	.	+	.	Name=YNL091W_2343;ID=YNL091W_2343
yeast_chr14_9_01	BIO	PCR_product	447263	447497	.	+	.	Name=YNL088W_amp3v1;ID=YNL088W_amp3v1
yeast_chr14_9_01	BIO	tag	445559	445586	.	+	.	Name=YNL088W_1128;ID=YNL088W_1128
yeast_chr14_9_01	BIO	tag	446930	446957	.	+	.	Name=YNL088W_2499;ID=YNL088W_2499
yeast_chr14_9_01	BIO	PCR_product	451307	451796	.	+	.	Name=YNL087W_amp1v1;ID=YNL087W_amp1v1
yeast_chr14_9_01	BIO	tag	452360	452387	.	+	.	Name=YNL087W_3222;ID=YNL087W_3222
yeast_chr14_9_01	BIO	tag	454481	454508	.	+	.	Name=YNL085W_555;ID=YNL085W_555
yeast_chr14_9_01	BIO	restriction_enzyme_recognition_site	453984	453995	-3.754	+	.	Name=BglI_454190;ID=BglI_454190
yeast_chr14_9_01	BIO	tag	456317	456344	.	+	.	Name=YNL085W_2391;ID=YNL085W_2391
yeast_chr14_9_01	BIO	tag	451769	451796	.	+	.	Name=YNL087W_2631;ID=YNL087W_2631
yeast_chr14_9_01	BIO	tag	451808	451835	.	+	.	Name=YNL087W_2670;ID=YNL087W_2670
yeast_chr14_9_01	BIO	tag	459002	459029	.	+	.	Name=YNL083W_762;ID=YNL083W_762
yeast_chr14_9_01	BIO	coding_sequence_variant	459549	459560	.	+	.	Name=BglI_459755_CQTG_removed;ID=BglI_459755_CQTG_removed
yeast_chr14_9_01	BIO	chunk	453970	462750	.	+	.	Name=yeast_chr14_3_26.O3;ID=yeast_chr14_3_26.O3
yeast_chr14_9_01	BIO	tag	455846	455873	.	+	.	Name=YNL085W_1920;ID=YNL085W_1920
yeast_chr14_9_01	BIO	PCR_product	457037	457289	.	+	.	Name=YNL084C_amp1v1;ID=YNL084C_amp1v1
yeast_chr14_9_01	SGD	CDS	460289	462910	.	+	.	Name=YNL082W_CDS;ID=YNL082W_CDS;Parent=YNL082W
yeast_chr14_9_01	BIO	tag	459422	459449	.	+	.	Name=YNL083W_1182;ID=YNL083W_1182
yeast_chr14_9_01	BIO	PCR_product	454232	454508	.	+	.	Name=YNL085W_amp1v1;ID=YNL085W_amp1v1
yeast_chr14_9_01	SGD	CDS	453096	453404	.	+	.	Name=YNL086W_CDS;ID=YNL086W_CDS;Parent=YNL086W
yeast_chr14_9_01	SGD	gene	453096	453404	.	+	.	Name=YNL086W;ID=YNL086W;Alias=SNN1%2CBLS1;Note=Putative protein of unknown function%3B likely member of BLOC complex involved in endosomal cargo sorting%3B green fluorescent protein (GFP)-fusion protein localizes to endosomes;Ontology_term=GO:0003674%2CGO:0005768%2CGO:0008150
yeast_chr14_9_01	BIO	tag	457262	457289	.	+	.	Name=YNL084C_346;ID=YNL084C_346
yeast_chr14_9_01	SGD	gene	453927	456419	.	+	.	Name=YNL085W;ID=YNL085W;Alias=MKT1;Note=Protein that forms a complex with Pbp1p that may mediate posttranscriptional regulation of HO%3B involved in propagation of M2 dsRNA satellite of L-A virus%3B allelic variation affects mitochondrial genome stability%2C drug resistance%2C and more;Ontology_term=GO:0004518%2CGO:0005737%2CGO:0005844%2CGO:0006974%2CGO:0044419%2CGO:0045727
yeast_chr14_9_01	BIO	PCR_product	455846	456344	.	+	.	Name=YNL085W_amp2v1;ID=YNL085W_amp2v1
yeast_chr14_9_01	SGD	gene	456917	457966	.	-	.	Name=YNL084C;ID=YNL084C;Alias=END3;Note=EH domain-containing protein involved in endocytosis%2C actin cytoskeletal organization and cell wall morphogenesis%3B forms a complex with Sla1p and Pan1p;Ontology_term=GO:0000147%2CGO:0000910%2CGO:0006897%2CGO:0007015%2CGO:0007121%2CGO:0030476%2CGO:0030479%2CGO:0030674%2CGO:0043332
yeast_chr14_9_01	SGD	gene	458241	459725	.	+	.	Name=YNL083W;ID=YNL083W;Alias=SAL1;Note=ADP/ATP transporter%3B member of the Ca2+-binding subfamily of mitochondrial carriers%2C with two EF-hand motifs%3B transport activity of either Sal1p or Pet9p is critical for viability%3B polymorphic in different S. cerevisiae strains;Ontology_term=GO:0005471%2CGO:0005509%2CGO:0005739%2CGO:0005743%2CGO:0006839%2CGO:0015866%2CGO:0015867%2CGO:0016021
yeast_chr14_9_01	SGD	gene	460289	462910	.	+	.	Name=YNL082W;ID=YNL082W;Alias=PMS1;Note=ATP-binding protein required for mismatch repair in mitosis and meiosis%3B functions as a heterodimer with Mlh1p%2C binds double- and single-stranded DNA via its N-terminal domain%2C similar to E. coli MutL;Ontology_term=GO:0000404%2CGO:0000710%2CGO:0003690%2CGO:0003697%2CGO:0005524%2CGO:0005634%2CGO:0005737%2CGO:0006298%2CGO:0016887%2CGO:0032135%2CGO:0032139%2CGO:0032389
yeast_chr14_9_01	SGD	CDS	456917	457966	.	-	.	Name=YNL084C_CDS;ID=YNL084C_CDS;Parent=YNL084C
yeast_chr14_9_01	BIO	PCR_product	459002	459449	.	+	.	Name=YNL083W_amp1v1;ID=YNL083W_amp1v1
yeast_chr14_9_01	SGD	CDS	458241	459725	.	+	.	Name=YNL083W_CDS;ID=YNL083W_CDS;Parent=YNL083W
yeast_chr14_9_01	BIO	tag	452600	452627	.	+	.	Name=YNL087W_3462;ID=YNL087W_3462
yeast_chr14_9_01	BIO	tag	454232	454259	.	+	.	Name=YNL085W_306;ID=YNL085W_306
yeast_chr14_9_01	BIO	PCR_product	451808	452069	.	+	.	Name=YNL087W_amp3v1;ID=YNL087W_amp3v1
yeast_chr14_9_01	BIO	tag	457037	457064	.	+	.	Name=YNL084C_121;ID=YNL084C_121
yeast_chr14_9_01	BIO	site_specific_recombination_target_region	452679	452712	.	+	.	Name=loxPsym_3_3_YNL087W;ID=loxPsym_3_3_YNL087W
yeast_chr14_9_01	BIO	site_specific_recombination_target_region	456423	456456	.	+	.	Name=loxPsym_3_3_YNL085W;ID=loxPsym_3_3_YNL085W
yeast_chr14_9_01	BIO	site_specific_recombination_target_region	453408	453441	.	+	.	Name=loxPsym_3_3_YNL086W;ID=loxPsym_3_3_YNL086W
yeast_chr14_9_01	BIO	site_specific_recombination_target_region	459729	459762	.	+	.	Name=loxPsym_3_3_YNL083W;ID=loxPsym_3_3_YNL083W
yeast_chr14_9_01	BIO	tag	451307	451334	.	+	.	Name=YNL087W_2169;ID=YNL087W_2169
yeast_chr14_9_01	BIO	site_specific_recombination_target_region	456880	456913	.	+	.	Name=loxPsym_3_3_YNL084C;ID=loxPsym_3_3_YNL084C
yeast_chr14_9_01	SGD	CDS	453927	456419	.	+	.	Name=YNL085W_CDS;ID=YNL085W_CDS;Parent=YNL085W
yeast_chr14_9_01	BIO	PCR_product	452360	452627	.	+	.	Name=YNL087W_amp4v1;ID=YNL087W_amp4v1
yeast_chr14_9_01	BIO	tag	452042	452069	.	+	.	Name=YNL087W_2904;ID=YNL087W_2904
yeast_chr14_9_01	BIO	PCR_product	460570	460813	.	+	.	Name=YNL082W_amp1v1;ID=YNL082W_amp1v1
yeast_chr14_9_01	BIO	tag	460786	460813	.	+	.	Name=YNL082W_498;ID=YNL082W_498
yeast_chr14_9_01	BIO	tag	460570	460597	.	+	.	Name=YNL082W_282;ID=YNL082W_282
yeast_chr14_9_01	BIO	tag	468793	468820	.	+	.	Name=YNL077W_369;ID=YNL077W_369
yeast_chr14_9_01	BIO	PCR_product	466869	467187	.	+	.	Name=YNL078W_amp1v1;ID=YNL078W_amp1v1
yeast_chr14_9_01	BIO	megachunk	469384	504818	.	+	.	Name=yeast_chr14_3_26.P;ID=yeast_chr14_3_26.P
yeast_chr14_9_01	BIO	PCR_product	462427	462694	.	+	.	Name=YNL082W_amp2v1;ID=YNL082W_amp2v1
yeast_chr14_9_01	BIO	deletion	462913	462914	.	+	.	Name=loxPsym_3_3_YNL082W_deletion;ID=loxPsym_3_3_YNL082W_deletion
yeast_chr14_9_01	BIO	tag	462427	462454	.	+	.	Name=YNL082W_2139;ID=YNL082W_2139
yeast_chr14_9_01	BIO	tag	464480	464507	.	+	.	Name=YNL080C_583;ID=YNL080C_583
yeast_chr14_9_01	BIO	chunk	469384	479173	.	+	.	Name=yeast_chr14_3_26.P1;ID=yeast_chr14_3_26.P1
yeast_chr14_9_01	BIO	chunk	462711	470288	.	+	.	Name=yeast_chr14_3_26.O4;ID=yeast_chr14_3_26.O4
yeast_chr14_9_01	BIO	PCR_product	469252	469633	.	+	.	Name=YNL077W_amp2v1;ID=YNL077W_amp2v1
yeast_chr14_9_01	BIO	PCR_product	468793	469231	.	+	.	Name=YNL077W_amp1v1;ID=YNL077W_amp1v1
yeast_chr14_9_01	BIO	tag	466869	466896	.	+	.	Name=YNL078W_102;ID=YNL078W_102
yeast_chr14_9_01	SGD	CDS	463898	464998	.	-	.	Name=YNL080C_CDS;ID=YNL080C_CDS;Parent=YNL080C
yeast_chr14_9_01	BIO	tag	462667	462694	.	+	.	Name=YNL082W_2379;ID=YNL082W_2379
yeast_chr14_9_01	BIO	tag	469606	469633	.	+	.	Name=YNL077W_1182;ID=YNL077W_1182
yeast_chr14_9_01	BIO	tag	469204	469231	.	+	.	Name=YNL077W_780;ID=YNL077W_780
yeast_chr14_9_01	SGD	gene	463898	464998	.	-	.	Name=YNL080C;ID=YNL080C;Alias=EOS1;Note=Protein involved in N-glycosylation%3B deletion mutation confers sensitivity to exidative stress and shows synthetic lethality with mutations in the spindle checkpoint genes BUB3 and MAD1%3B YNL080C is not an essential gene;Ontology_term=GO:0003674%2CGO:0005789%2CGO:0006487%2CGO:0016021%2CGO:0034599
yeast_chr14_9_01	SGD	gene	463120	463551	.	-	.	Name=YNL081C;ID=YNL081C;Alias=SWS2;Note=Putative mitochondrial ribosomal protein of the small subunit%2C has similarity to E. coli S13 ribosomal protein%3B participates in controlling sporulation efficiency;Ontology_term=GO:0003735%2CGO:0005737%2CGO:0005763%2CGO:0032543%2CGO:0042173
yeast_chr14_9_01	BIO	tag	469252	469279	.	+	.	Name=YNL077W_828;ID=YNL077W_828
yeast_chr14_9_01	BIO	coding_sequence_variant	464279	464290	.	+	.	Name=BaeI_464486_DTNV_removed;ID=BaeI_464486_DTNV_removed
yeast_chr14_9_01	SGD	gene	465566	466165	.	-	.	Name=YNL079C;ID=YNL079C;Alias=TPM1;Note=Major isoform of tropomyosin%3B binds to and stabilizes actin cables and filaments%2C which direct polarized cell growth and the distribution of several organelles%3B acetylated by the NatB complex and acetylated form binds actin most efficiently;Ontology_term=GO:0000001%2CGO:0000011%2CGO:0000142%2CGO:0003786%2CGO:0006887%2CGO:0007015%2CGO:0007118%2CGO:0007119%2CGO:0007124%2CGO:0008154%2CGO:0008298%2CGO:0016192%2CGO:0030010%2CGO:0030447%2CGO:0032432%2CGO:0051017
yeast_chr14_9_01	SGD	gene	466768	467991	.	+	.	Name=YNL078W;ID=YNL078W;Alias=NIS1%2CJIP1;Note=Protein localized in the bud neck at G2/M phase%3B physically interacts with septins%3B possibly involved in a mitotic signaling network;Ontology_term=GO:0003674%2CGO:0005634%2CGO:0005935%2CGO:0007088
yeast_chr14_9_01	SGD	gene	468425	470011	.	+	.	Name=YNL077W;ID=YNL077W;Alias=APJ1;Note=Putative chaperone of the HSP40 (DNAJ) family%3B overexpression interferes with propagation of the [Psi+] prion%3B the authentic%2C non-tagged protein is detected in highly purified mitochondria in high-throughput studies;Ontology_term=GO:0005634%2CGO:0005737%2CGO:0005739%2CGO:0008150%2CGO:0051082
yeast_chr14_9_01	BIO	restriction_enzyme_recognition_site	462725	462736	-3.654	+	.	Name=BglI_462931;ID=BglI_462931
yeast_chr14_9_01	SGD	CDS	465566	466165	.	-	.	Name=YNL079C_CDS;ID=YNL079C_CDS;Parent=YNL079C
yeast_chr14_9_01	BIO	site_specific_recombination_target_region	470015	470048	.	+	.	Name=loxPsym_3_3_YNL077W;ID=loxPsym_3_3_YNL077W
yeast_chr14_9_01	BIO	site_specific_recombination_target_region	465529	465562	.	+	.	Name=loxPsym_3_3_YNL079C;ID=loxPsym_3_3_YNL079C
yeast_chr14_9_01	BIO	site_specific_recombination_target_region	467995	468028	.	+	.	Name=loxPsym_3_3_YNL078W;ID=loxPsym_3_3_YNL078W
yeast_chr14_9_01	BIO	tag	467160	467187	.	+	.	Name=YNL078W_393;ID=YNL078W_393
yeast_chr14_9_01	BIO	site_specific_recombination_target_region	463861	463894	.	+	.	Name=loxPsym_3_3_YNL080C;ID=loxPsym_3_3_YNL080C
yeast_chr14_9_01	SGD	CDS	466768	467991	.	+	.	Name=YNL078W_CDS;ID=YNL078W_CDS;Parent=YNL078W
yeast_chr14_9_01	SGD	CDS	463120	463551	.	-	.	Name=YNL081C_CDS;ID=YNL081C_CDS;Parent=YNL081C
yeast_chr14_9_01	BIO	tag	464096	464123	.	+	.	Name=YNL080C_199;ID=YNL080C_199
yeast_chr14_9_01	BIO	site_specific_recombination_target_region	463083	463116	.	+	.	Name=loxPsym_3_3_YNL081C;ID=loxPsym_3_3_YNL081C
yeast_chr14_9_01	BIO	restriction_enzyme_recognition_site	469382	469390	-3.07	+	.	Name=Bsu36I_469588;ID=Bsu36I_469588
yeast_chr14_9_01	BIO	PCR_product	464096	464507	.	+	.	Name=YNL080C_amp1v1;ID=YNL080C_amp1v1
yeast_chr14_9_01	SGD	CDS	468425	470011	.	+	.	Name=YNL077W_CDS;ID=YNL077W_CDS;Parent=YNL077W
yeast_chr14_9_01	SGD	gene	470624	472378	.	+	.	Name=YNL076W;ID=YNL076W;Alias=MKS1%2CLYS80;Note=Pleiotropic negative transcriptional regulator involved in Ras-CAMP and lysine biosynthetic pathways and nitrogen regulation%3B involved in retrograde (RTG) mitochondria-to-nucleus signaling;Ontology_term=GO:0000122%2CGO:0003674%2CGO:0005737%2CGO:0006808%2CGO:0031930
yeast_chr14_9_01	SGD	CDS	470624	472378	.	+	.	Name=YNL076W_CDS;ID=YNL076W_CDS;Parent=YNL076W
yeast_chr14_9_01	BIO	tag	471511	471538	.	+	.	Name=YNL076W_888;ID=YNL076W_888
yeast_chr14_9_01	BIO	PCR_product	479368	479770	.	+	.	Name=YNL071W_amp1v1;ID=YNL071W_amp1v1
yeast_chr14_9_01	BIO	PCR_product	476106	476466	.	+	.	Name=YNL073W_amp2v1;ID=YNL073W_amp2v1
yeast_chr14_9_01	SGD	CDS	475522	477252	.	+	.	Name=YNL073W_CDS;ID=YNL073W_CDS;Parent=YNL073W
yeast_chr14_9_01	BIO	tag	479743	479770	.	+	.	Name=YNL071W_1017;ID=YNL071W_1017
yeast_chr14_9_01	BIO	site_specific_recombination_target_region	472382	472415	.	+	.	Name=loxPsym_3_3_YNL076W;ID=loxPsym_3_3_YNL076W
yeast_chr14_9_01	BIO	site_specific_recombination_target_region	477256	477289	.	+	.	Name=loxPsym_3_3_YNL073W;ID=loxPsym_3_3_YNL073W
yeast_chr14_9_01	BIO	site_specific_recombination_target_region	473865	473898	.	+	.	Name=loxPsym_3_3_YNL074C;ID=loxPsym_3_3_YNL074C
yeast_chr14_9_01	BIO	site_specific_recombination_target_region	480179	480212	.	+	.	Name=loxPsym_3_3_YNL071W;ID=loxPsym_3_3_YNL071W
yeast_chr14_9_01	BIO	site_specific_recombination_target_region	478414	478447	.	+	.	Name=loxPsym_3_3_YNL072W;ID=loxPsym_3_3_YNL072W
yeast_chr14_9_01	BIO	PCR_product	471259	471538	.	+	.	Name=YNL076W_amp1v1;ID=YNL076W_amp1v1
yeast_chr14_9_01	BIO	chunk	479134	489375	.	+	.	Name=yeast_chr14_3_26.P2;ID=yeast_chr14_3_26.P2
yeast_chr14_9_01	BIO	tag	471259	471286	.	+	.	Name=YNL076W_636;ID=YNL076W_636
yeast_chr14_9_01	BIO	tag	473242	473269	.	+	.	Name=YNL075W_534;ID=YNL075W_534
yeast_chr14_9_01	BIO	tag	474694	474721	.	+	.	Name=YNL074C_793;ID=YNL074C_793
yeast_chr14_9_01	BIO	PCR_product	471919	472342	.	+	.	Name=YNL076W_amp2v1;ID=YNL076W_amp2v1
yeast_chr14_9_01	BIO	tag	476439	476466	.	+	.	Name=YNL073W_918;ID=YNL073W_918
yeast_chr14_9_01	BIO	tag	471919	471946	.	+	.	Name=YNL076W_1296;ID=YNL076W_1296
yeast_chr14_9_01	BIO	restriction_enzyme_recognition_site	479150	479158	-2.97	+	.	Name=Bsu36I_479356;ID=Bsu36I_479356
yeast_chr14_9_01	BIO	tag	475677	475704	.	+	.	Name=YNL073W_156;ID=YNL073W_156
yeast_chr14_9_01	BIO	tag	479368	479395	.	+	.	Name=YNL071W_642;ID=YNL071W_642
yeast_chr14_9_01	BIO	tag	472981	473008	.	+	.	Name=YNL075W_273;ID=YNL075W_273
yeast_chr14_9_01	SGD	CDS	472709	473581	.	+	.	Name=YNL075W_CDS;ID=YNL075W_CDS;Parent=YNL075W
yeast_chr14_9_01	BIO	PCR_product	472981	473269	.	+	.	Name=YNL075W_amp1v1;ID=YNL075W_amp1v1
yeast_chr14_9_01	BIO	tag	477999	478026	.	+	.	Name=YNL072W_513;ID=YNL072W_513
yeast_chr14_9_01	SGD	gene	472709	473581	.	+	.	Name=YNL075W;ID=YNL075W;Alias=IMP4;Note=Component of the SSU processome%2C which is required for pre-18S rRNA processing%3B interacts with Mpp10p%3B member of a superfamily of proteins that contain a sigma(70)-like motif and associate with RNAs;Ontology_term=GO:0006364%2CGO:0030515%2CGO:0030686%2CGO:0032040%2CGO:0034457%2CGO:0042134%2CGO:0043047
yeast_chr14_9_01	SGD	gene	473902	475260	.	-	.	Name=YNL074C;ID=YNL074C;Alias=MLF3%2CYMK1;Note=Serine-rich protein of unknown function%2C predicted to be palmitoylated%3B overproduction suppresses the growth inhibition caused by exposure to the immunosuppressant leflunomide;Ontology_term=GO:0003674%2CGO:0005737%2CGO:0042493
yeast_chr14_9_01	SGD	gene	475522	477252	.	+	.	Name=YNL073W;ID=YNL073W;Alias=MSK1;Note=Mitochondrial lysine-tRNA synthetase%2C required for import of both aminoacylated and deacylated forms of tRNA(Lys) into mitochondria and for aminoacylation of mitochondrially encoded tRNA(Lys);Ontology_term=GO:0004824%2CGO:0005739%2CGO:0006430%2CGO:0016031%2CGO:0032543%2CGO:0070154
yeast_chr14_9_01	SGD	gene	477487	478410	.	+	.	Name=YNL072W;ID=YNL072W;Alias=RNH201%2CRNH35;Note=Ribonuclease H2 catalytic subunit%2C removes RNA primers during Okazaki fragment synthesis and errant ribonucleotides misincorporated during DNA replication%3B homolog of RNAse HI%3B related to human AGS4 which causes Aicardi-Goutieres syndrome;Ontology_term=GO:0004523%2CGO:0005634%2CGO:0032299%2CGO:0043137
yeast_chr14_9_01	BIO	PCR_product	474694	475024	.	+	.	Name=YNL074C_amp1v1;ID=YNL074C_amp1v1
yeast_chr14_9_01	SGD	gene	478727	480175	.	+	.	Name=YNL071W;ID=YNL071W;Alias=LAT1%2CODP2%2CPDA2;Note=Dihydrolipoamide acetyltransferase component (E2) of pyruvate dehydrogenase complex%2C which catalyzes the oxidative decarboxylation of pyruvate to acetyl-CoA;Ontology_term=GO:0004742%2CGO:0005739%2CGO:0005967%2CGO:0006086
yeast_chr14_9_01	BIO	tag	474997	475024	.	+	.	Name=YNL074C_1096;ID=YNL074C_1096
yeast_chr14_9_01	BIO	PCR_product	475677	476046	.	+	.	Name=YNL073W_amp1v1;ID=YNL073W_amp1v1
yeast_chr14_9_01	SGD	CDS	478727	480175	.	+	.	Name=YNL071W_CDS;ID=YNL071W_CDS;Parent=YNL071W
yeast_chr14_9_01	BIO	tag	476019	476046	.	+	.	Name=YNL073W_498;ID=YNL073W_498
yeast_chr14_9_01	SGD	CDS	473902	475260	.	-	.	Name=YNL074C_CDS;ID=YNL074C_CDS;Parent=YNL074C
yeast_chr14_9_01	BIO	tag	472315	472342	.	+	.	Name=YNL076W_1692;ID=YNL076W_1692
yeast_chr14_9_01	SGD	CDS	477487	478410	.	+	.	Name=YNL072W_CDS;ID=YNL072W_CDS;Parent=YNL072W
yeast_chr14_9_01	BIO	tag	477810	477837	.	+	.	Name=YNL072W_324;ID=YNL072W_324
yeast_chr14_9_01	BIO	tag	476106	476133	.	+	.	Name=YNL073W_585;ID=YNL073W_585
yeast_chr14_9_01	BIO	PCR_product	477810	478026	.	+	.	Name=YNL072W_amp1v1;ID=YNL072W_amp1v1
yeast_chr14_9_01	SGD	CDS	480604	480786	.	+	.	Name=YNL070W_CDS;ID=YNL070W_CDS;Parent=YNL070W
yeast_chr14_9_01	BIO	site_specific_recombination_target_region	480790	480823	.	+	.	Name=loxPsym_3_3_YNL070W;ID=loxPsym_3_3_YNL070W
yeast_chr14_9_01	SGD	gene	480604	480786	.	+	.	Name=YNL070W;ID=YNL070W;Alias=TOM7%2CMOM7%2CYOK22;Note=Component of the TOM (translocase of outer membrane) complex responsible for recognition and initial import steps for all mitochondrially directed proteins%3B promotes assembly and stability of the TOM complex;Ontology_term=GO:0005739%2CGO:0005741%2CGO:0005742%2CGO:0015266%2CGO:0016021%2CGO:0030150%2CGO:0045040
yeast_chr14_9_01	BIO	tag	489616	489643	.	+	.	Name=YNL066W_1048;ID=YNL066W_1048
yeast_chr14_9_01	BIO	tag	483509	483536	.	+	.	Name=YNL068C_469;ID=YNL068C_469
yeast_chr14_9_01	SGD	gene	486757	486897	.	+	.	Name=YNL067W-B;ID=YNL067W-B;Alias=YNL067W-A;Note=Putative protein of unknown function;Ontology_term=GO:0003674%2CGO:0005575%2CGO:0008150
yeast_chr14_9_01	SGD	gene	485878	486024	.	+	.	Name=YNL067W-A;ID=YNL067W-A;Alias=YNL067W-B;Note=Dubious open reading frame unlikely to encode a protein%2C based on available experimental and comparative sequence data;Ontology_term=GO:0003674%2CGO:0005575%2CGO:0008150
yeast_chr14_9_01	SGD	intron	481831	482279	.	-	.	Name=YNL069C_mRNA_intron;ID=YNL069C_mRNA_intron;Parent=YNL069C_mRNA
yeast_chr14_9_01	BIO	PCR_product	484112	484559	.	+	.	Name=YNL068C_amp2v1;ID=YNL068C_amp2v1
yeast_chr14_9_01	BIO	tag	484112	484139	.	+	.	Name=YNL068C_1072;ID=YNL068C_1072
yeast_chr14_9_01	SGD	ARS	486331	486575	.	+	.	Name=ARS1420;ID=ARS1420;Alias=ARSXIV-499;Note=Autonomously Replicating Sequence
yeast_chr14_9_01	BIO	site_specific_recombination_target_region	483004	483037	.	+	.	Name=loxPsym_3_3_YNL068C;ID=loxPsym_3_3_YNL068C
yeast_chr14_9_01	BIO	site_specific_recombination_target_region	487634	487667	.	+	.	Name=loxPsym_3_3_YNL067W;ID=loxPsym_3_3_YNL067W
yeast_chr14_9_01	BIO	site_specific_recombination_target_region	481225	481258	.	+	.	Name=loxPsym_3_3_YNL069C;ID=loxPsym_3_3_YNL069C
yeast_chr14_9_01	BIO	PCR_product	483263	483536	.	+	.	Name=YNL068C_amp3v1;ID=YNL068C_amp3v1
yeast_chr14_9_01	BIO	site_specific_recombination_target_region	490193	490226	.	+	.	Name=loxPsym_3_3_YNL066W;ID=loxPsym_3_3_YNL066W
yeast_chr14_9_01	SGD	CDS	488927	490189	.	+	.	Name=YNL066W_CDS;ID=YNL066W_CDS;Parent=YNL066W
yeast_chr14_9_01	BIO	coding_sequence_variant	489761	489769	.	+	.	Name=BsoBI_489617_YPG_removed;ID=BsoBI_489617_YPG_removed
yeast_chr14_9_01	BIO	tag	483263	483290	.	+	.	Name=YNL068C_223;ID=YNL068C_223
yeast_chr14_9_01	BIO	chunk	489336	497727	.	+	.	Name=yeast_chr14_3_26.P3;ID=yeast_chr14_3_26.P3
yeast_chr14_9_01	BIO	PCR_product	487246	487447	.	+	.	Name=YNL067W_amp1v1;ID=YNL067W_amp1v1
yeast_chr14_9_01	BIO	site_specific_recombination_target_region	486901	486934	.	+	.	Name=loxPsym_3_3_YNL067W-B;ID=loxPsym_3_3_YNL067W-B
yeast_chr14_9_01	SGD	CDS	483041	485629	.	-	.	Name=YNL068C_CDS;ID=YNL068C_CDS;Parent=YNL068C
yeast_chr14_9_01	BIO	tag	487420	487447	.	+	.	Name=YNL067W_366;ID=YNL067W_366
yeast_chr14_9_01	BIO	deletion	488914	488915	.	+	.	Name=YNL066W_five_prime_UTR_intron_deletion;ID=YNL066W_five_prime_UTR_intron_deletion
yeast_chr14_9_01	BIO	restriction_enzyme_recognition_site	489347	489348	-4.119	+	.	Name=SfiI_489203;ID=SfiI_489203
yeast_chr14_9_01	BIO	PCR_product	483620	484001	.	+	.	Name=YNL068C_amp1v1;ID=YNL068C_amp1v1
yeast_chr14_9_01	SGD	CDS	487055	487630	.	+	.	Name=YNL067W_CDS;ID=YNL067W_CDS;Parent=YNL067W
yeast_chr14_9_01	SGD	CDS	482280	482307	.	-	.	Name=YNL069C_mRNA_CDS_2;ID=YNL069C_mRNA_CDS_2;Parent=YNL069C_mRNA
yeast_chr14_9_01	SGD	CDS	481262	481830	.	-	2	Name=YNL069C_mRNA_CDS_1;ID=YNL069C_mRNA_CDS_1;Parent=YNL069C_mRNA
yeast_chr14_9_01	SGD	mRNA	481262	482307	.	-	.	Name=YNL069C_mRNA;ID=YNL069C_mRNA;Parent=YNL069C
yeast_chr14_9_01	BIO	tag	484532	484559	.	+	.	Name=YNL068C_1492;ID=YNL068C_1492
yeast_chr14_9_01	SGD	CDS	486757	486897	.	+	.	Name=YNL067W-B_CDS;ID=YNL067W-B_CDS;Parent=YNL067W-B
yeast_chr14_9_01	BIO	tag	483974	484001	.	+	.	Name=YNL068C_934;ID=YNL068C_934
yeast_chr14_9_01	BIO	tag	487246	487273	.	+	.	Name=YNL067W_192;ID=YNL067W_192
yeast_chr14_9_01	SGD	gene	481262	482307	.	-	.	Name=YNL069C;ID=YNL069C;Alias=RPL16B%2CRP23;Note=N-terminally acetylated protein component of the large (60S) ribosomal subunit%2C binds to 5.8 S rRNA%3B has similarity to Rpl16Ap%2C E. coli L13 and rat L13a ribosomal proteins%3B transcriptionally regulated by Rap1p;Ontology_term=GO:0002181%2CGO:0003723%2CGO:0003735%2CGO:0022625
yeast_chr14_9_01	BIO	coding_sequence_variant	484553	484561	.	+	.	Name=Bsu36I_484761_PEG_removed;ID=Bsu36I_484761_PEG_removed
yeast_chr14_9_01	BIO	PCR_product	489263	489643	.	+	.	Name=YNL066W_amp1v1;ID=YNL066W_amp1v1
yeast_chr14_9_01	SGD	gene	483041	485629	.	-	.	Name=YNL068C;ID=YNL068C;Alias=FKH2;Note=Forkhead family transcription factor with a major role in the expression of G2/M phase genes%3B positively regulates transcriptional elongation%3B negative role in chromatin silencing at HML and HMR%3B substrate of the Cdc28p/Clb5p kinase;Ontology_term=GO:0000122%2CGO:0003704%2CGO:0005634%2CGO:0006338%2CGO:0007124%2CGO:0032968%2CGO:0043565%2CGO:0045787%2CGO:0090282
yeast_chr14_9_01	SGD	gene	487055	487630	.	+	.	Name=YNL067W;ID=YNL067W;Alias=RPL9B;Note=Protein component of the large (60S) ribosomal subunit%2C nearly identical to Rpl9Ap and has similarity to E. coli L6 and rat L9 ribosomal proteins;Ontology_term=GO:0002181%2CGO:0003735%2CGO:0022625
yeast_chr14_9_01	SGD	CDS	485878	486024	.	+	.	Name=YNL067W-A_CDS;ID=YNL067W-A_CDS;Parent=YNL067W-A
yeast_chr14_9_01	SGD	gene	488915	490189	.	+	.	Name=YNL066W;ID=YNL066W;Alias=SUN4%2CSCW3;Note=Cell wall protein related to glucanases%2C possibly involved in cell wall septation%3B member of the SUN family;Ontology_term=GO:0005759%2CGO:0007005%2CGO:0009277%2CGO:0015926
yeast_chr14_9_01	BIO	tag	483620	483647	.	+	.	Name=YNL068C_580;ID=YNL068C_580
yeast_chr14_9_01	BIO	site_specific_recombination_target_region	500213	500246	.	+	.	Name=loxPsym_3_3_YNL059C;ID=loxPsym_3_3_YNL059C
yeast_chr14_9_01	SGD	CDS	493382	494611	.	-	.	Name=YNL064C_CDS;ID=YNL064C_CDS;Parent=YNL064C
yeast_chr14_9_01	BIO	PCR_product	500382	500781	.	+	.	Name=YNL059C_amp2v1;ID=YNL059C_amp2v1
yeast_chr14_9_01	BIO	coding_sequence_variant	495356	495361	.	+	.	Name=BsoBI_495212_LE_removed;ID=BsoBI_495212_LE_removed
yeast_chr14_9_01	BIO	site_specific_recombination_target_region	496220	496253	.	+	.	Name=loxPsym_3_3_YNL063W;ID=loxPsym_3_3_YNL063W
yeast_chr14_9_01	BIO	site_specific_recombination_target_region	493345	493378	.	+	.	Name=loxPsym_3_3_YNL064C;ID=loxPsym_3_3_YNL064C
yeast_chr14_9_01	BIO	tag	499197	499224	.	+	.	Name=YNL061W_1110;ID=YNL061W_1110
yeast_chr14_9_01	BIO	PCR_product	496354	496807	.	+	.	Name=YNL062C_amp1v1;ID=YNL062C_amp1v1
yeast_chr14_9_01	BIO	coding_sequence_variant	495830	495838	.	+	.	Name=BstEII_495686_GNP_removed;ID=BstEII_495686_GNP_removed
yeast_chr14_9_01	BIO	site_specific_recombination_target_region	492934	492967	.	+	.	Name=loxPsym_3_3_YNL065W;ID=loxPsym_3_3_YNL065W
yeast_chr14_9_01	BIO	PCR_product	498750	499224	.	+	.	Name=YNL061W_amp1v1;ID=YNL061W_amp1v1
yeast_chr14_9_01	BIO	tag	496354	496381	.	+	.	Name=YNL062C_31;ID=YNL062C_31
yeast_chr14_9_01	SGD	CDS	495272	496216	.	+	.	Name=YNL063W_CDS;ID=YNL063W_CDS;Parent=YNL063W
yeast_chr14_9_01	BIO	tag	500382	500409	.	+	.	Name=YNL059C_133;ID=YNL059C_133
yeast_chr14_9_01	BIO	tag	493883	493910	.	+	.	Name=YNL064C_502;ID=YNL064C_502
yeast_chr14_9_01	BIO	tag	499335	499362	.	+	.	Name=YNL061W_1248;ID=YNL061W_1248
yeast_chr14_9_01	BIO	chunk	497688	504818	.	+	.	Name=yeast_chr14_3_26.P4;ID=yeast_chr14_3_26.P4
yeast_chr14_9_01	BIO	restriction_enzyme_recognition_site	497711	497712	-4.073	+	.	Name=BsoBI_497560;ID=BsoBI_497560
yeast_chr14_9_01	BIO	tag	492519	492546	.	+	.	Name=YNL065W_1350;ID=YNL065W_1350
yeast_chr14_9_01	BIO	tag	499527	499554	.	+	.	Name=YNL061W_1440;ID=YNL061W_1440
yeast_chr14_9_01	SGD	CDS	498088	499944	.	+	.	Name=YNL061W_CDS;ID=YNL061W_CDS;Parent=YNL061W
yeast_chr14_9_01	SGD	CDS	496324	497760	.	-	.	Name=YNL062C_CDS;ID=YNL062C_CDS;Parent=YNL062C
yeast_chr14_9_01	BIO	tag	496102	496129	.	+	.	Name=YNL063W_831;ID=YNL063W_831
yeast_chr14_9_01	BIO	PCR_product	493430	493910	.	+	.	Name=YNL064C_amp1v1;ID=YNL064C_amp1v1
yeast_chr14_9_01	BIO	PCR_product	492249	492546	.	+	.	Name=YNL065W_amp1v1;ID=YNL065W_amp1v1
yeast_chr14_9_01	BIO	tag	500754	500781	.	+	.	Name=YNL059C_505;ID=YNL059C_505
yeast_chr14_9_01	BIO	coding_sequence_variant	495371	495376	.	+	.	Name=BsoBI_495227_LE_removed;ID=BsoBI_495227_LE_removed
yeast_chr14_9_01	BIO	PCR_product	491806	492068	.	+	.	Name=YNL065W_amp2v1;ID=YNL065W_amp2v1
yeast_chr14_9_01	BIO	tag	493430	493457	.	+	.	Name=YNL064C_49;ID=YNL064C_49
yeast_chr14_9_01	SGD	gene	500250	502517	.	-	.	Name=YNL059C;ID=YNL059C;Alias=ARP5;Note=Nuclear actin-related protein involved in chromatin remodeling%2C component of chromatin-remodeling enzyme complexes;Ontology_term=GO:0005634%2CGO:0006338%2CGO:0031011%2CGO:0042766%2CGO:0043140
yeast_chr14_9_01	BIO	tag	492249	492276	.	+	.	Name=YNL065W_1080;ID=YNL065W_1080
yeast_chr14_9_01	SGD	gene	493382	494611	.	-	.	Name=YNL064C;ID=YNL064C;Alias=YDJ1%2CHSP40%2CMAS5;Note=Type I HSP40 co-chaperone involved in regulation of the HSP90 and HSP70 functions%3B involved in protein translocation across membranes%3B member of the DnaJ family;Ontology_term=GO:0001671%2CGO:0005792%2CGO:0005829%2CGO:0006458%2CGO:0006626%2CGO:0030433%2CGO:0042026%2CGO:0045047%2CGO:0048471%2CGO:0051082%2CGO:0072380
yeast_chr14_9_01	SGD	gene	495272	496216	.	+	.	Name=YNL063W;ID=YNL063W;Alias=MTQ1;Note=S-adenosylmethionine-dependent methyltransferase%3B methylates translational release factor Mrf1p%3B similar to E.coli PrmC%3B is not an essential gene;Ontology_term=GO:0005739%2CGO:0006451%2CGO:0008757
yeast_chr14_9_01	SGD	gene	496324	497760	.	-	.	Name=YNL062C;ID=YNL062C;Alias=GCD10%2CTRM6;Note=Subunit of tRNA (1-methyladenosine) methyltransferase with Gcd14p%2C required for the modification of the adenine at position 58 in tRNAs%2C especially tRNAi-Met%3B first identified as a negative regulator of GCN4 expression;Ontology_term=GO:0000049%2CGO:0005634%2CGO:0006413%2CGO:0016429%2CGO:0030488%2CGO:0031515
yeast_chr14_9_01	SGD	gene	498088	499944	.	+	.	Name=YNL061W;ID=YNL061W;Alias=NOP2%2CYNA1;Note=Probable RNA m(5)C methyltransferase%2C essential for processing and maturation of 27S pre-rRNA and large ribosomal subunit biogenesis%3B localized to the nucleolus%3B constituent of 66S pre-ribosomal particles;Ontology_term=GO:0005730%2CGO:0006364%2CGO:0008173%2CGO:0008757%2CGO:0030687
yeast_chr14_9_01	BIO	PCR_product	499335	499554	.	+	.	Name=YNL061W_amp2v1;ID=YNL061W_amp2v1
yeast_chr14_9_01	SGD	gene	491170	492930	.	+	.	Name=YNL065W;ID=YNL065W;Alias=AQR1;Note=Plasma membrane multidrug transporter of the major facilitator superfamily%2C confers resistance to short-chain monocarboxylic acids and quinidine%3B involved in the excretion of excess amino acids;Ontology_term=GO:0005886%2CGO:0006855%2CGO:0008028%2CGO:0015238%2CGO:0015718%2CGO:0016021%2CGO:0032973
yeast_chr14_9_01	SGD	CDS	491170	492930	.	+	.	Name=YNL065W_CDS;ID=YNL065W_CDS;Parent=YNL065W
yeast_chr14_9_01	BIO	tag	496780	496807	.	+	.	Name=YNL062C_457;ID=YNL062C_457
yeast_chr14_9_01	SGD	CDS	500250	502517	.	-	.	Name=YNL059C_CDS;ID=YNL059C_CDS;Parent=YNL059C
yeast_chr14_9_01	BIO	PCR_product	495659	496129	.	+	.	Name=YNL063W_amp1v1;ID=YNL063W_amp1v1
yeast_chr14_9_01	BIO	coding_sequence_variant	499363	499374	.	+	.	Name=BaeI_499219_GTGV_removed;ID=BaeI_499219_GTGV_removed
yeast_chr14_9_01	BIO	tag	498750	498777	.	+	.	Name=YNL061W_663;ID=YNL061W_663
yeast_chr14_9_01	BIO	site_specific_recombination_target_region	503342	503375	.	+	.	Name=loxPsym_3_3_YNL058C;ID=loxPsym_3_3_YNL058C
yeast_chr14_9_01	BIO	site_specific_recombination_target_region	505462	505495	.	+	.	Name=loxPsym_3_3_YNL056W;ID=loxPsym_3_3_YNL056W
yeast_chr14_9_01	BIO	PCR_product	503562	503793	.	+	.	Name=YNL058C_amp1v1;ID=YNL058C_amp1v1
yeast_chr14_9_01	BIO	megachunk	503912	535618	.	+	.	Name=yeast_chr14_3_26.Q;ID=yeast_chr14_3_26.Q
yeast_chr14_9_01	BIO	tag	502392	502419	.	+	.	Name=YNL059C_2143;ID=YNL059C_2143
yeast_chr14_9_01	SGD	CDS	504865	505458	.	+	.	Name=YNL056W_CDS;ID=YNL056W_CDS;Parent=YNL056W
yeast_chr14_9_01	BIO	tag	505173	505200	.	+	.	Name=YNL056W_309;ID=YNL056W_309
yeast_chr14_9_01	BIO	coding_sequence_variant	503634	503645	.	+	.	Name=BaeI_503491_YVGT_removed;ID=BaeI_503491_YVGT_removed
yeast_chr14_9_01	BIO	chunk	503912	513050	.	+	.	Name=yeast_chr14_3_26.Q1;ID=yeast_chr14_3_26.Q1
yeast_chr14_9_01	BIO	PCR_product	502218	502419	.	+	.	Name=YNL059C_amp1v1;ID=YNL059C_amp1v1
yeast_chr14_9_01	BIO	tag	505419	505446	.	+	.	Name=YNL056W_555;ID=YNL056W_555
yeast_chr14_9_01	BIO	restriction_enzyme_recognition_site	503910	503918	-3.754	+	.	Name=BstEII_503766;ID=BstEII_503766
yeast_chr14_9_01	BIO	PCR_product	506001	506361	.	+	.	Name=YNL055C_amp1v1;ID=YNL055C_amp1v1
yeast_chr14_9_01	SGD	CDS	505644	506495	.	-	.	Name=YNL055C_CDS;ID=YNL055C_CDS;Parent=YNL055C
yeast_chr14_9_01	BIO	PCR_product	505173	505446	.	+	.	Name=YNL056W_amp1v1;ID=YNL056W_amp1v1
yeast_chr14_9_01	BIO	tag	503562	503589	.	+	.	Name=YNL058C_184;ID=YNL058C_184
yeast_chr14_9_01	BIO	tag	506001	506028	.	+	.	Name=YNL055C_358;ID=YNL055C_358
yeast_chr14_9_01	SGD	gene	503379	504329	.	-	.	Name=YNL058C;ID=YNL058C;Note=Putative protein of unknown function%3B green fluorescent protein (GFP)-fusion protein localizes to the vacuole%3B YNL058C is not an essential gene;Ontology_term=GO:0000324%2CGO:0003674%2CGO:0008150
yeast_chr14_9_01	SGD	gene	504019	504351	.	+	.	Name=YNL057W;ID=YNL057W;Note=Dubious open reading frame unlikely to encode a protein%2C based on available experimental and comparative sequence data;Ontology_term=GO:0003674%2CGO:0005575%2CGO:0008150
yeast_chr14_9_01	BIO	tag	503766	503793	.	+	.	Name=YNL058C_388;ID=YNL058C_388
yeast_chr14_9_01	BIO	stop_retained_variant	503379	503381	.	+	.	Name=YNL058C_*1*;ID=YNL058C_*1*;Parent=YNL058C
yeast_chr14_9_01	SGD	CDS	503379	504329	.	-	.	Name=YNL058C_CDS;ID=YNL058C_CDS;Parent=YNL058C
yeast_chr14_9_01	BIO	tag	506334	506361	.	+	.	Name=YNL055C_691;ID=YNL055C_691
yeast_chr14_9_01	SGD	gene	504865	505458	.	+	.	Name=YNL056W;ID=YNL056W;Alias=OCA2;Note=Putative protein with similarity to predicted tyrosine phosphatases Oca1p and Siw14p%3B green fluorescent protein (GFP)-fusion protein localizes to the cytoplasm%3B YNL056W is not an essential gene;Ontology_term=GO:0003674%2CGO:0005737%2CGO:0008150
yeast_chr14_9_01	SGD	gene	505644	506495	.	-	.	Name=YNL055C;ID=YNL055C;Alias=POR1%2COMP2%2CVDAC%2CYVDAC1;Note=Mitochondrial porin (voltage-dependent anion channel)%2C outer membrane protein required for the maintenance of mitochondrial osmotic stability and mitochondrial membrane permeability%3B phosphorylated;Ontology_term=GO:0005739%2CGO:0005741%2CGO:0006811%2CGO:0006915%2CGO:0007005%2CGO:0008308%2CGO:0031307%2CGO:0045454%2CGO:0051027
yeast_chr14_9_01	BIO	tag	502218	502245	.	+	.	Name=YNL059C_1969;ID=YNL059C_1969
yeast_chr14_9_01	SGD	CDS	504019	504351	.	+	.	Name=YNL057W_CDS;ID=YNL057W_CDS;Parent=YNL057W
yeast_chr14_9_01	BIO	PCR_product	509575	509863	.	+	.	Name=YNL054W_amp3v1;ID=YNL054W_amp3v1
yeast_chr14_9_01	BIO	tag	507913	507940	.	+	.	Name=YNL054W_108;ID=YNL054W_108
yeast_chr14_9_01	BIO	tag	509575	509602	.	+	.	Name=YNL054W_1770;ID=YNL054W_1770
yeast_chr14_9_01	SGD	CDS	507806	511303	.	+	.	Name=YNL054W_CDS;ID=YNL054W_CDS;Parent=YNL054W
yeast_chr14_9_01	BIO	tag	509836	509863	.	+	.	Name=YNL054W_2031;ID=YNL054W_2031
yeast_chr14_9_01	BIO	tag	508873	508900	.	+	.	Name=YNL054W_1068;ID=YNL054W_1068
yeast_chr14_9_01	BIO	site_specific_recombination_target_region	506749	506782	.	+	.	Name=loxPsym_del_delchr14_3_04_517780..523743;ID=loxPsym_del_delchr14_3_04_517780..523743
yeast_chr14_9_01	BIO	tag	508207	508234	.	+	.	Name=YNL054W_402;ID=YNL054W_402
yeast_chr14_9_01	BIO	tag	509092	509113	.	+	.	Name=YNL054W_1287;ID=YNL054W_1287
yeast_chr14_9_01	BIO	deletion	506748	506749	.	+	.	Name=delchr14_3_04_517780..523743_deletion;ID=delchr14_3_04_517780..523743_deletion
yeast_chr14_9_01	BIO	PCR_product	507913	508234	.	+	.	Name=YNL054W_amp1v1;ID=YNL054W_amp1v1
yeast_chr14_9_01	SGD	gene	507806	511303	.	+	.	Name=YNL054W;ID=YNL054W;Alias=VAC7;Note=Integral vacuolar membrane protein involved in vacuole inheritance and morphology%3B activates Fab1p kinase activity under basal conditions and also after hyperosmotic shock;Ontology_term=GO:0000329%2CGO:0003674%2CGO:0005737%2CGO:0010513%2CGO:0016021%2CGO:0033674%2CGO:0070772
yeast_chr14_9_01	BIO	PCR_product	508873	509113	.	+	.	Name=YNL054W_amp2v1;ID=YNL054W_amp2v1
yeast_chr14_9_01	SGD	CDS	513513	513974	.	+	.	Name=YNL052W_CDS;ID=YNL052W_CDS;Parent=YNL052W
yeast_chr14_9_01	BIO	site_specific_recombination_target_region	513169	513202	.	+	.	Name=loxPsym_3_3_YNL053W;ID=loxPsym_3_3_YNL053W
yeast_chr14_9_01	BIO	coding_sequence_variant	511004	511012	.	+	.	Name=BsoBI_510860_VSS_removed;ID=BsoBI_510860_VSS_removed
yeast_chr14_9_01	BIO	site_specific_recombination_target_region	511307	511340	.	+	.	Name=loxPsym_3_3_YNL054W;ID=loxPsym_3_3_YNL054W
yeast_chr14_9_01	BIO	PCR_product	512892	513117	.	+	.	Name=YNL053W_amp1v1;ID=YNL053W_amp1v1
yeast_chr14_9_01	BIO	restriction_enzyme_recognition_site	513022	513036	-4.119	+	.	Name=SfiI_512878;ID=SfiI_512878
yeast_chr14_9_01	BIO	chunk	513011	519539	.	+	.	Name=yeast_chr14_3_26.Q2;ID=yeast_chr14_3_26.Q2
yeast_chr14_9_01	BIO	tag	512892	512919	.	+	.	Name=YNL053W_1197;ID=YNL053W_1197
yeast_chr14_9_01	BIO	site_specific_recombination_target_region	513978	514011	.	+	.	Name=loxPsym_3_3_YNL052W;ID=loxPsym_3_3_YNL052W
yeast_chr14_9_01	SGD	CDS	511696	513165	.	+	.	Name=YNL053W_CDS;ID=YNL053W_CDS;Parent=YNL053W
yeast_chr14_9_01	BIO	tag	513090	513117	.	+	.	Name=YNL053W_1395;ID=YNL053W_1395
yeast_chr14_9_01	SGD	CDS	514481	515692	.	+	.	Name=YNL051W_CDS;ID=YNL051W_CDS;Parent=YNL051W
yeast_chr14_9_01	SGD	gene	514481	515692	.	+	.	Name=YNL051W;ID=YNL051W;Alias=COG5%2CAPI4%2CCOD4;Note=Component of the conserved oligomeric Golgi complex (Cog1p through Cog8p)%2C a cytosolic tethering complex that functions in protein trafficking to mediate fusion of transport vesicles to Golgi compartments;Ontology_term=GO:0003674%2CGO:0006891%2CGO:0017119%2CGO:0032258
yeast_chr14_9_01	SGD	gene	511696	513165	.	+	.	Name=YNL053W;ID=YNL053W;Alias=MSG5;Note=Dual-specificity protein phosphatase%3B exists in 2 isoforms%3B required for maintenance of a low level of signaling through the cell integrity pathway%2C adaptive response to pheromone%3B regulates and is regulated by Slt2p%3B dephosphorylates Fus3p;Ontology_term=GO:0000200%2CGO:0000754%2CGO:0005634%2CGO:0005737%2CGO:0006470%2CGO:0008138%2CGO:0060237%2CGO:0071511%2CGO:0071701
yeast_chr14_9_01	SGD	gene	513513	513974	.	+	.	Name=YNL052W;ID=YNL052W;Alias=COX5A;Note=Subunit Va of cytochrome c oxidase%2C which is the terminal member of the mitochondrial inner membrane electron transport chain%3B predominantly expressed during aerobic growth while its isoform Vb (Cox5Bp) is expressed during anaerobic growth;Ontology_term=GO:0004129%2CGO:0005739%2CGO:0005751%2CGO:0006123%2CGO:0016021
yeast_chr14_9_01	BIO	deletion	515695	515696	.	+	.	Name=loxPsym_3_3_YNL051W_deletion;ID=loxPsym_3_3_YNL051W_deletion
yeast_chr14_9_01	BIO	tag	519453	519480	.	+	.	Name=YNL049C_2374;ID=YNL049C_2374
yeast_chr14_9_01	BIO	PCR_product	519201	519480	.	+	.	Name=YNL049C_amp2v1;ID=YNL049C_amp2v1
yeast_chr14_9_01	SGD	CDS	519972	521618	.	+	.	Name=YNL048W_CDS;ID=YNL048W_CDS;Parent=YNL048W
yeast_chr14_9_01	BIO	PCR_product	518283	518568	.	+	.	Name=YNL049C_amp1v1;ID=YNL049C_amp1v1
yeast_chr14_9_01	BIO	chunk	519500	526586	.	+	.	Name=yeast_chr14_3_26.Q3;ID=yeast_chr14_3_26.Q3
yeast_chr14_9_01	BIO	restriction_enzyme_recognition_site	519516	519524	-4.673	+	.	Name=BsoBI_519372;ID=BsoBI_519372
yeast_chr14_9_01	BIO	site_specific_recombination_target_region	517043	517076	.	+	.	Name=loxPsym_3_3_YNL049C;ID=loxPsym_3_3_YNL049C
yeast_chr14_9_01	SGD	CDS	517080	519710	.	-	.	Name=YNL049C_CDS;ID=YNL049C_CDS;Parent=YNL049C
yeast_chr14_9_01	BIO	deletion	516730	516731	.	+	.	Name=YNL050C_mRNA_intron_deletion;ID=YNL050C_mRNA_intron_deletion
yeast_chr14_9_01	BIO	PCR_product	517635	517938	.	+	.	Name=YNL049C_amp3v1;ID=YNL049C_amp3v1
yeast_chr14_9_01	BIO	tag	518283	518310	.	+	.	Name=YNL049C_1204;ID=YNL049C_1204
yeast_chr14_9_01	BIO	site_specific_recombination_target_region	515898	515931	.	+	.	Name=loxPsym_3_3_YNL050C;ID=loxPsym_3_3_YNL050C
yeast_chr14_9_01	SGD	CDS	515935	516747	.	-	1	Name=YNL050C_mRNA_CDS_1;ID=YNL050C_mRNA_CDS_1;Parent=YNL050C_mRNA
yeast_chr14_9_01	SGD	mRNA	515935	516747	.	-	.	Name=YNL050C_mRNA;ID=YNL050C_mRNA;Parent=YNL050C
yeast_chr14_9_01	BIO	tag	518541	518568	.	+	.	Name=YNL049C_1462;ID=YNL049C_1462
yeast_chr14_9_01	BIO	tag	517635	517662	.	+	.	Name=YNL049C_556;ID=YNL049C_556
yeast_chr14_9_01	BIO	tag	519201	519228	.	+	.	Name=YNL049C_2122;ID=YNL049C_2122
yeast_chr14_9_01	BIO	tag	517911	517938	.	+	.	Name=YNL049C_832;ID=YNL049C_832
yeast_chr14_9_01	SGD	gene	519972	521618	.	+	.	Name=YNL048W;ID=YNL048W;Alias=ALG11;Note=Alpha-1%2C2-mannosyltransferase%2C catalyzes sequential addition of the two terminal alpha 1%2C2-mannose residues to the Man5GlcNAc2-PP-dolichol intermediate during asparagine-linked glycosylation in the ER;Ontology_term=GO:0000026%2CGO:0005789%2CGO:0006486%2CGO:0006490
yeast_chr14_9_01	SGD	gene	517080	519710	.	-	.	Name=YNL049C;ID=YNL049C;Alias=SFB2%2CISS1;Note=Component of the Sec23p-Sfb2p heterodimer of the COPII vesicle coat%2C required for cargo selection during vesicle formation in ER to Golgi transport%3B homologous to Sec24p and Sfb3p;Ontology_term=GO:0005048%2CGO:0030127%2CGO:0090110
yeast_chr14_9_01	SGD	gene	515935	516747	.	-	.	Name=YNL050C;ID=YNL050C;Note=Putative protein of unknown function%3B YNL050c is not an essential gene;Ontology_term=GO:0003674%2CGO:0005575%2CGO:0008150
yeast_chr14_9_01	BIO	coding_sequence_variant	515384	515392	.	+	.	Name=BsoBI_515240_SSR_removed;ID=BsoBI_515240_SSR_removed
yeast_chr14_9_01	BIO	tag	522302	522329	.	+	.	Name=YNL047C_559;ID=YNL047C_559
yeast_chr14_9_01	SGD	CDS	524830	526845	.	+	.	Name=YNL045W_CDS;ID=YNL045W_CDS;Parent=YNL045W
yeast_chr14_9_01	BIO	tag	523193	523220	.	+	.	Name=YNL047C_1450;ID=YNL047C_1450
yeast_chr14_9_01	BIO	tag	521000	521027	.	+	.	Name=YNL048W_1029;ID=YNL048W_1029
yeast_chr14_9_01	BIO	tag	522938	522965	.	+	.	Name=YNL047C_1195;ID=YNL047C_1195
yeast_chr14_9_01	BIO	site_specific_recombination_target_region	521707	521740	.	+	.	Name=loxPsym_3_3_YNL047C;ID=loxPsym_3_3_YNL047C
yeast_chr14_9_01	BIO	site_specific_recombination_target_region	524659	524692	.	+	.	Name=loxPsym_3_3_YNL046W;ID=loxPsym_3_3_YNL046W
yeast_chr14_9_01	BIO	tag	521249	521276	.	+	.	Name=YNL048W_1278;ID=YNL048W_1278
yeast_chr14_9_01	BIO	tag	521219	521246	.	+	.	Name=YNL048W_1248;ID=YNL048W_1248
yeast_chr14_9_01	BIO	PCR_product	524355	524583	.	+	.	Name=YNL046W_amp1v1;ID=YNL046W_amp1v1
yeast_chr14_9_01	BIO	tag	524355	524382	.	+	.	Name=YNL046W_219;ID=YNL046W_219
yeast_chr14_9_01	BIO	deletion	521621	521622	.	+	.	Name=loxPsym_3_3_YNL048W_deletion;ID=loxPsym_3_3_YNL048W_deletion
yeast_chr14_9_01	BIO	PCR_product	521831	522329	.	+	.	Name=YNL047C_amp2v1;ID=YNL047C_amp2v1
yeast_chr14_9_01	SGD	CDS	524137	524655	.	+	.	Name=YNL046W_CDS;ID=YNL046W_CDS;Parent=YNL046W
yeast_chr14_9_01	BIO	PCR_product	521219	521522	.	+	.	Name=YNL048W_amp2v1;ID=YNL048W_amp2v1
yeast_chr14_9_01	SGD	CDS	521744	523714	.	-	.	Name=YNL047C_CDS;ID=YNL047C_CDS;Parent=YNL047C
yeast_chr14_9_01	BIO	PCR_product	522938	523220	.	+	.	Name=YNL047C_amp1v1;ID=YNL047C_amp1v1
yeast_chr14_9_01	BIO	tag	521831	521858	.	+	.	Name=YNL047C_88;ID=YNL047C_88
yeast_chr14_9_01	BIO	tag	524559	524583	.	+	.	Name=YNL046W_423;ID=YNL046W_423
yeast_chr14_9_01	BIO	tag	521495	521522	.	+	.	Name=YNL048W_1524;ID=YNL048W_1524
yeast_chr14_9_01	BIO	PCR_product	521000	521276	.	+	.	Name=YNL048W_amp1v1;ID=YNL048W_amp1v1
yeast_chr14_9_01	SGD	gene	521744	523714	.	-	.	Name=YNL047C;ID=YNL047C;Alias=SLM2%2CLIT1;Note=Phosphoinositide PI4%2C5P(2) binding protein%2C forms a complex with Slm1p%3B acts downstream of Mss4p in a pathway regulating actin cytoskeleton organization in response to stress%3B phosphorylated by the TORC2 complex;Ontology_term=GO:0001558%2CGO:0005886%2CGO:0016197%2CGO:0030036%2CGO:0030950%2CGO:0031929%2CGO:0035091%2CGO:0051017%2CGO:0070941
yeast_chr14_9_01	SGD	gene	524137	524655	.	+	.	Name=YNL046W;ID=YNL046W;Note=Putative protein of unknown function%3B expression depends on Swi5p%3B GFP-fusion protein localizes to the endoplasmic reticulum%3B deletion confers sensitivity to 4-(N-(S-glutathionylacetyl)amino) phenylarsenoxide (GSAO);Ontology_term=GO:0003674%2CGO:0005783%2CGO:0008150
yeast_chr14_9_01	SGD	gene	524830	526845	.	+	.	Name=YNL045W;ID=YNL045W;Alias=LAP2;Note=Leucyl aminopeptidase yscIV (leukotriene A4 hydrolase) with epoxide hydrolase activity%2C metalloenzyme containing one zinc atom%3B green fluorescent protein (GFP)-fusion protein localizes to the cytoplasm and nucleus;Ontology_term=GO:0004177%2CGO:0004301%2CGO:0004463%2CGO:0005634%2CGO:0005737%2CGO:0030163%2CGO:0044255
yeast_chr14_9_01	SGD	gene	527169	527699	.	+	.	Name=YNL044W;ID=YNL044W;Alias=YIP3;Note=Protein localized to COPII vesicles%2C proposed to be involved in ER to Golgi transport%3B interacts with members of the Rab GTPase family and Yip1p%3B also interacts with Rtn1p;Ontology_term=GO:0003674%2CGO:0005783%2CGO:0005794%2CGO:0006888%2CGO:0030134
yeast_chr14_9_01	SGD	gene	527411	527731	.	-	.	Name=YNL043C;ID=YNL043C;Note=Dubious open reading frame unlikely to encode a protein%2C based on available experimental and comparative sequence data%3B partially overlaps the verified gene YIP3/YNL044W;Ontology_term=GO:0003674%2CGO:0005575%2CGO:0008150
yeast_chr14_9_01	SGD	gene	529182	530372	.	+	.	Name=YNL042W;ID=YNL042W;Alias=BOP3;Note=Protein of unknown function%2C potential Cdc28p substrate%3B overproduction confers resistance to methylmercury;Ontology_term=GO:0003674%2CGO:0005634%2CGO:0005737%2CGO:0071406
yeast_chr14_9_01	SGD	gene	530584	533103	.	-	.	Name=YNL041C;ID=YNL041C;Alias=COG6%2CCOD2%2CSEC37;Note=Component of the conserved oligomeric Golgi complex (Cog1p through Cog8p)%2C a cytosolic tethering complex that functions in protein trafficking to mediate fusion of transport vesicles to Golgi compartments;Ontology_term=GO:0003674%2CGO:0006891%2CGO:0017119%2CGO:0032258
yeast_chr14_9_01	BIO	deletion	527192	527193	.	+	.	Name=YNL044W_mRNA_intron_deletion;ID=YNL044W_mRNA_intron_deletion
yeast_chr14_9_01	SGD	ARS	527793	528027	.	+	.	Name=ARS1421;ID=ARS1421;Alias=ARSXIV-546;Note=Autonomously Replicating Sequence
yeast_chr14_9_01	BIO	tag	529775	529802	.	+	.	Name=YNL042W_594;ID=YNL042W_594
yeast_chr14_9_01	BIO	tag	525075	525102	.	+	.	Name=YNL045W_246;ID=YNL045W_246
yeast_chr14_9_01	BIO	deletion	530375	530376	.	+	.	Name=loxPsym_3_3_YNL042W_deletion;ID=loxPsym_3_3_YNL042W_deletion
yeast_chr14_9_01	SGD	CDS	527169	527699	.	+	.	Name=YNL044W_mRNA_CDS_1;ID=YNL044W_mRNA_CDS_1;Parent=YNL044W_mRNA
yeast_chr14_9_01	BIO	tag	529409	529436	.	+	.	Name=YNL042W_228;ID=YNL042W_228
yeast_chr14_9_01	BIO	chunk	526547	535618	.	+	.	Name=yeast_chr14_3_26.Q4;ID=yeast_chr14_3_26.Q4
yeast_chr14_9_01	SGD	CDS	529182	530372	.	+	.	Name=YNL042W_CDS;ID=YNL042W_CDS;Parent=YNL042W
yeast_chr14_9_01	BIO	site_specific_recombination_target_region	526849	526882	.	+	.	Name=loxPsym_3_3_YNL045W;ID=loxPsym_3_3_YNL045W
yeast_chr14_9_01	BIO	site_specific_recombination_target_region	530547	530580	.	+	.	Name=loxPsym_3_3_YNL041C;ID=loxPsym_3_3_YNL041C
yeast_chr14_9_01	SGD	CDS	528969	529192	.	+	.	Name=YNL042W-B_CDS;ID=YNL042W-B_CDS;Parent=YNL042W-B
yeast_chr14_9_01	SGD	mRNA	527169	527699	.	+	.	Name=YNL044W_mRNA;ID=YNL044W_mRNA;Parent=YNL044W
yeast_chr14_9_01	BIO	PCR_product	529409	529802	.	+	.	Name=YNL042W_amp1v1;ID=YNL042W_amp1v1
yeast_chr14_9_01	SGD	CDS	527411	527731	.	-	.	Name=YNL043C_CDS;ID=YNL043C_CDS;Parent=YNL043C
yeast_chr14_9_01	BIO	coding_sequence_variant	529278	529289	.	+	.	Name=BaeI_529134_GTNV_removed;ID=BaeI_529134_GTNV_removed
yeast_chr14_9_01	SGD	CDS	530584	533103	.	-	.	Name=YNL041C_CDS;ID=YNL041C_CDS;Parent=YNL041C
yeast_chr14_9_01	BIO	tag	525585	525612	.	+	.	Name=YNL045W_756;ID=YNL045W_756
yeast_chr14_9_01	BIO	tag	525984	526011	.	+	.	Name=YNL045W_1155;ID=YNL045W_1155
yeast_chr14_9_01	BIO	coding_sequence_variant	529281	529292	.	+	.	Name=BaeI_529137_TNVS_removed;ID=BaeI_529137_TNVS_removed
yeast_chr14_9_01	BIO	restriction_enzyme_recognition_site	526558	526572	-4.119	+	.	Name=SfiI_526414;ID=SfiI_526414
yeast_chr14_9_01	BIO	tag	525447	525474	.	+	.	Name=YNL045W_618;ID=YNL045W_618
yeast_chr14_9_01	BIO	PCR_product	525075	525474	.	+	.	Name=YNL045W_amp1v1;ID=YNL045W_amp1v1
yeast_chr14_9_01	BIO	deletion	528244	528245	.	+	.	Name=delchr14_3_05_539446..540219_deletion;ID=delchr14_3_05_539446..540219_deletion
yeast_chr14_9_01	BIO	PCR_product	525585	526011	.	+	.	Name=YNL045W_amp2v1;ID=YNL045W_amp2v1
yeast_chr14_9_01	BIO	site_specific_recombination_target_region	528245	528278	.	+	.	Name=loxPsym_del_delchr14_3_05_539446..540219;ID=loxPsym_del_delchr14_3_05_539446..540219
yeast_chr14_9_01	SGD	gene	528969	529192	.	+	.	Name=YNL042W-B;ID=YNL042W-B;Note=Putative protein of unknown function;Ontology_term=GO:0003674%2CGO:0005575%2CGO:0008150
yeast_chr14_9_01	BIO	PCR_product	531598	531802	.	+	.	Name=YNL041C_amp1v1;ID=YNL041C_amp1v1
yeast_chr14_9_01	BIO	PCR_product	532504	532729	.	+	.	Name=YNL041C_amp2v1;ID=YNL041C_amp2v1
yeast_chr14_9_01	BIO	tag	531775	531802	.	+	.	Name=YNL041C_1192;ID=YNL041C_1192
yeast_chr14_9_01	BIO	tag	532504	532531	.	+	.	Name=YNL041C_1921;ID=YNL041C_1921
yeast_chr14_9_01	BIO	tag	531598	531625	.	+	.	Name=YNL041C_1015;ID=YNL041C_1015
yeast_chr14_9_01	BIO	tag	532702	532729	.	+	.	Name=YNL041C_2119;ID=YNL041C_2119
yeast_chr14_9_01	BIO	tag	536803	536830	.	+	.	Name=YNL039W_606;ID=YNL039W_606
yeast_chr14_9_01	SGD	gene	536198	537982	.	+	.	Name=YNL039W;ID=YNL039W;Alias=BDP1%2CTFC5%2CTFC7;Note=Essential subunit of RNA polymerase III transcription factor (TFIIIB)%2C which is involved in transcription of genes encoding tRNAs%2C 5S rRNA%2C U6 snRNA%2C and other small RNAs;Ontology_term=GO:0000126%2CGO:0001026%2CGO:0001112%2CGO:0001156%2CGO:0070896%2CGO:0070898
yeast_chr14_9_01	SGD	gene	538170	538859	.	+	.	Name=YNL038W;ID=YNL038W;Alias=GPI15;Note=Protein involved in the synthesis of N-acetylglucosaminyl phosphatidylinositol (GlcNAc-PI)%2C the first intermediate in the synthesis of glycosylphosphatidylinositol (GPI) anchors%3B homologous to the human PIG-H protein;Ontology_term=GO:0000506%2CGO:0006506%2CGO:0008194
yeast_chr14_9_01	BIO	tag	539786	539813	.	+	.	Name=YNL037C_757;ID=YNL037C_757
yeast_chr14_9_01	SGD	gene	539030	540112	.	-	.	Name=YNL037C;ID=YNL037C;Alias=IDH1;Note=Subunit of mitochondrial NAD(+)-dependent isocitrate dehydrogenase%2C which catalyzes the oxidation of isocitrate to alpha-ketoglutarate in the TCA cycle;Ontology_term=GO:0004449%2CGO:0005739%2CGO:0005759%2CGO:0005962%2CGO:0006099%2CGO:0006102%2CGO:0006537%2CGO:0042645
yeast_chr14_9_01	SGD	gene	534496	535866	.	+	.	Name=YNL040W;ID=YNL040W;Note=Putative protein of unknown function with strong similarity to alanyl-tRNA synthases from Eubacteria%3B green fluorescent protein (GFP)-fusion protein localizes to the cytoplasm%3B YNL040W is not an essential gene;Ontology_term=GO:0003674%2CGO:0005737%2CGO:0008150
yeast_chr14_9_01	BIO	megachunk	534712	565315	.	+	.	Name=yeast_chr14_3_26.R;ID=yeast_chr14_3_26.R
yeast_chr14_9_01	BIO	tag	535278	535305	.	+	.	Name=YNL040W_783;ID=YNL040W_783
yeast_chr14_9_01	BIO	site_specific_recombination_target_region	538993	539026	.	+	.	Name=loxPsym_3_3_YNL037C;ID=loxPsym_3_3_YNL037C
yeast_chr14_9_01	BIO	deletion	538760	538761	.	+	.	Name=YNL038W_mRNA_intron_deletion;ID=YNL038W_mRNA_intron_deletion
yeast_chr14_9_01	BIO	tag	537760	537787	.	+	.	Name=YNL039W_1563;ID=YNL039W_1563
yeast_chr14_9_01	BIO	chunk	534712	543114	.	+	.	Name=yeast_chr14_3_26.R1;ID=yeast_chr14_3_26.R1
yeast_chr14_9_01	BIO	site_specific_recombination_target_region	535870	535903	.	+	.	Name=loxPsym_3_3_YNL040W;ID=loxPsym_3_3_YNL040W
yeast_chr14_9_01	SGD	CDS	538170	538859	.	+	.	Name=YNL038W_mRNA_CDS_1;ID=YNL038W_mRNA_CDS_1;Parent=YNL038W_mRNA
yeast_chr14_9_01	SGD	CDS	539030	540112	.	-	.	Name=YNL037C_CDS;ID=YNL037C_CDS;Parent=YNL037C
yeast_chr14_9_01	BIO	coding_sequence_variant	535033	535044	.	+	.	Name=BaeI_534889_TNVS_removed;ID=BaeI_534889_TNVS_removed
yeast_chr14_9_01	BIO	PCR_product	535278	535674	.	+	.	Name=YNL040W_amp1v1;ID=YNL040W_amp1v1
yeast_chr14_9_01	BIO	tag	535647	535674	.	+	.	Name=YNL040W_1152;ID=YNL040W_1152
yeast_chr14_9_01	SGD	CDS	536198	537982	.	+	.	Name=YNL039W_CDS;ID=YNL039W_CDS;Parent=YNL039W
yeast_chr14_9_01	BIO	tag	537421	537445	.	+	.	Name=YNL039W_1224;ID=YNL039W_1224
yeast_chr14_9_01	BIO	tag	536572	536599	.	+	.	Name=YNL039W_375;ID=YNL039W_375
yeast_chr14_9_01	SGD	CDS	534496	535866	.	+	.	Name=YNL040W_CDS;ID=YNL040W_CDS;Parent=YNL040W
yeast_chr14_9_01	BIO	PCR_product	537421	537787	.	+	.	Name=YNL039W_amp2v1;ID=YNL039W_amp2v1
yeast_chr14_9_01	BIO	tag	539981	540008	.	+	.	Name=YNL037C_952;ID=YNL037C_952
yeast_chr14_9_01	SGD	mRNA	538170	538859	.	+	.	Name=YNL038W_mRNA;ID=YNL038W_mRNA;Parent=YNL038W
yeast_chr14_9_01	BIO	restriction_enzyme_recognition_site	534712	534720	-3.854	+	.	Name=BstEII_534568;ID=BstEII_534568
yeast_chr14_9_01	BIO	PCR_product	539786	540008	.	+	.	Name=YNL037C_amp1v1;ID=YNL037C_amp1v1
yeast_chr14_9_01	BIO	PCR_product	536572	536830	.	+	.	Name=YNL039W_amp1v1;ID=YNL039W_amp1v1
yeast_chr14_9_01	SGD	gene	540924	541589	.	+	.	Name=YNL036W;ID=YNL036W;Alias=NCE103%2CNCE3;Note=Carbonic anhydrase%3B metalloenzyme that catalyzes CO2 hydration to bicarbonate and protons%3B poorly transcribed under aerobic conditions and at an undetectable level under anaerobic conditions%3B involved in non-classical protein export pathway;Ontology_term=GO:0004089%2CGO:0005634%2CGO:0005737%2CGO:0034599
yeast_chr14_9_01	BIO	deletion	541592	541593	.	+	.	Name=loxPsym_3_3_YNL036W_deletion;ID=loxPsym_3_3_YNL036W_deletion
yeast_chr14_9_01	BIO	stop_retained_variant	541587	541589	.	+	.	Name=YNL036W_*664*;ID=YNL036W_*664*;Parent=YNL036W
yeast_chr14_9_01	SGD	CDS	540924	541589	.	+	.	Name=YNL036W_CDS;ID=YNL036W_CDS;Parent=YNL036W
yeast_chr14_9_01	BIO	PCR_product	545645	545861	.	+	.	Name=YNL034W_amp1v1;ID=YNL034W_amp1v1
yeast_chr14_9_01	SGD	gene	542141	543310	.	-	.	Name=YNL035C;ID=YNL035C;Note=Putative protein of unknown function with similarity to proteins containing WD-40 domains%3B green fluorescent protein (GFP)-fusion protein localizes to the nucleus%3B YNL035C is not an essential gene;Ontology_term=GO:0003674%2CGO:0005634%2CGO:0008150
yeast_chr14_9_01	BIO	tag	545834	545861	.	+	.	Name=YNL034W_1779;ID=YNL034W_1779
yeast_chr14_9_01	SGD	gene	544056	545894	.	+	.	Name=YNL034W;ID=YNL034W;Note=Putative protein of unknown function%3B YNL034W is not an essential gene;Ontology_term=GO:0003674%2CGO:0005575%2CGO:0008150
yeast_chr14_9_01	SGD	CDS	542141	543310	.	-	.	Name=YNL035C_CDS;ID=YNL035C_CDS;Parent=YNL035C
yeast_chr14_9_01	BIO	site_specific_recombination_target_region	543486	543519	.	+	.	Name=loxPsym_del_tI(AAU)N1;ID=loxPsym_del_tI(AAU)N1
yeast_chr14_9_01	BIO	stop_retained_variant	542141	542143	.	+	.	Name=YNL035C_*1*;ID=YNL035C_*1*;Parent=YNL035C
yeast_chr14_9_01	SGD	ARS	541838	542143	.	+	.	Name=ARS1423;ID=ARS1423;Note=Putative replication origin%2C identified in multiple array studies%2C not yet confirmed by plasmid-based assay
yeast_chr14_9_01	BIO	site_specific_recombination_target_region	541803	541836	.	+	.	Name=loxPsym_del_delchr14_3_06_553112..560636;ID=loxPsym_del_delchr14_3_06_553112..560636
yeast_chr14_9_01	BIO	site_specific_recombination_target_region	545898	545931	.	+	.	Name=loxPsym_3_3_YNL034W;ID=loxPsym_3_3_YNL034W
yeast_chr14_9_01	BIO	PCR_product	542702	543098	.	+	.	Name=YNL035C_amp1v1;ID=YNL035C_amp1v1
yeast_chr14_9_01	BIO	chunk	543075	549683	.	+	.	Name=yeast_chr14_3_26.R2;ID=yeast_chr14_3_26.R2
yeast_chr14_9_01	BIO	tag	543071	543098	.	+	.	Name=YNL035C_931;ID=YNL035C_931
yeast_chr14_9_01	BIO	deletion	543485	543486	.	+	.	Name=tI(AAU)N1_deletion;ID=tI(AAU)N1_deletion
yeast_chr14_9_01	BIO	deletion	541802	541803	.	+	.	Name=delchr14_3_06_553112..560636_deletion;ID=delchr14_3_06_553112..560636_deletion
yeast_chr14_9_01	SGD	CDS	544056	545894	.	+	.	Name=YNL034W_CDS;ID=YNL034W_CDS;Parent=YNL034W
yeast_chr14_9_01	BIO	tag	545645	545672	.	+	.	Name=YNL034W_1590;ID=YNL034W_1590
yeast_chr14_9_01	BIO	tag	542702	542729	.	+	.	Name=YNL035C_562;ID=YNL035C_562
yeast_chr14_9_01	BIO	restriction_enzyme_recognition_site	543089	543097	-3.754	+	.	Name=BstEII_542945;ID=BstEII_542945
yeast_chr14_9_01	SGD	gene	546612	547466	.	+	.	Name=YNL033W;ID=YNL033W;Note=Putative protein of unknown function;Ontology_term=GO:0003674%2CGO:0005575%2CGO:0008150
yeast_chr14_9_01	BIO	stop_retained_variant	547464	547466	.	+	.	Name=YNL033W_*853*;ID=YNL033W_*853*;Parent=YNL033W
yeast_chr14_9_01	BIO	deletion	549001	549002	.	+	.	Name=loxPsym_3_3_YNL032W_deletion;ID=loxPsym_3_3_YNL032W_deletion
yeast_chr14_9_01	BIO	restriction_enzyme_recognition_site	549657	549671	-4.119	+	.	Name=SfiI_549513;ID=SfiI_549513
yeast_chr14_9_01	SGD	gene	548153	548998	.	+	.	Name=YNL032W;ID=YNL032W;Alias=SIW14%2COCA3;Note=Tyrosine phosphatase that plays a role in actin filament organization and endocytosis%3B localized to the cytoplasm;Ontology_term=GO:0004725%2CGO:0005737%2CGO:0006470%2CGO:0006897%2CGO:0006950%2CGO:0007015
yeast_chr14_9_01	SGD	gene	549321	549731	.	-	.	Name=YNL031C;ID=YNL031C;Alias=HHT2;Note=Histone H3%2C core histone protein required for chromatin assembly%2C part of heterochromatin-mediated telomeric and HM silencing%3B one of two identical histone H3 proteins (see HHT1)%3B regulated by acetylation%2C methylation%2C and phosphorylation;Ontology_term=GO:0000788%2CGO:0003677%2CGO:0006333%2CGO:0007094%2CGO:0009303%2CGO:0043935%2CGO:0070911
yeast_chr14_9_01	SGD	gene	550408	550719	.	+	.	Name=YNL030W;ID=YNL030W;Alias=HHF2;Note=Histone H4%2C core histone protein required for chromatin assembly and chromosome function%3B one of two identical histone proteins (see also HHF1)%3B contributes to telomeric silencing%3B N-terminal domain involved in maintaining genomic integrity;Ontology_term=GO:0000788%2CGO:0003677%2CGO:0006333%2CGO:0034729%2CGO:0043935
yeast_chr14_9_01	SGD	CDS	550408	550719	.	+	.	Name=YNL030W_CDS;ID=YNL030W_CDS;Parent=YNL030W
yeast_chr14_9_01	BIO	site_specific_recombination_target_region	547470	547503	.	+	.	Name=loxPsym_3_3_YNL033W;ID=loxPsym_3_3_YNL033W
yeast_chr14_9_01	BIO	site_specific_recombination_target_region	549284	549317	.	+	.	Name=loxPsym_3_3_YNL031C;ID=loxPsym_3_3_YNL031C
yeast_chr14_9_01	SGD	CDS	549321	549731	.	-	.	Name=YNL031C_CDS;ID=YNL031C_CDS;Parent=YNL031C
yeast_chr14_9_01	BIO	chunk	549644	556773	.	+	.	Name=yeast_chr14_3_26.R3;ID=yeast_chr14_3_26.R3
yeast_chr14_9_01	SGD	CDS	548153	548998	.	+	.	Name=YNL032W_CDS;ID=YNL032W_CDS;Parent=YNL032W
yeast_chr14_9_01	BIO	coding_sequence_variant	546657	546665	.	+	.	Name=BstEII_546513_LVT_removed;ID=BstEII_546513_LVT_removed
yeast_chr14_9_01	SGD	CDS	546612	547466	.	+	.	Name=YNL033W_CDS;ID=YNL033W_CDS;Parent=YNL033W
yeast_chr14_9_01	BIO	deletion	550722	550723	.	+	.	Name=loxPsym_3_3_YNL030W_deletion;ID=loxPsym_3_3_YNL030W_deletion
yeast_chr14_9_01	SGD	gene	550920	552488	.	-	.	Name=YNL029C;ID=YNL029C;Alias=KTR5;Note=Putative mannosyltransferase involved in protein glycosylation%3B member of the KRE2/MNT1 mannosyltransferase family;Ontology_term=GO:0000030%2CGO:0005794%2CGO:0006487%2CGO:0031505
yeast_chr14_9_01	SGD	gene	552394	552711	.	+	.	Name=YNL028W;ID=YNL028W;Note=Dubious open reading frame unlikely to encode a protein%2C based on available experimental and comparative sequence data;Ontology_term=GO:0003674%2CGO:0005575%2CGO:0008150
yeast_chr14_9_01	SGD	gene	553295	555331	.	+	.	Name=YNL027W;ID=YNL027W;Alias=CRZ1%2CHAL8%2CTCN1;Note=Transcription factor that activates transcription of genes involved in stress response%3B nuclear localization is positively regulated by calcineurin-mediated dephosphorylation;Ontology_term=GO:0000987%2CGO:0001077%2CGO:0005634%2CGO:0005737%2CGO:0006038%2CGO:0007329%2CGO:0010765%2CGO:0019722%2CGO:0030007%2CGO:0043565%2CGO:0045944%2CGO:0050801%2CGO:0071277%2CGO:0071469%2CGO:0071475%2CGO:2001040
yeast_chr14_9_01	SGD	gene	555669	557123	.	+	.	Name=YNL026W;ID=YNL026W;Alias=SAM50%2COMP85%2CTOB55;Note=Essential component of the Sorting and Assembly Machinery (SAM or TOB complex) of the mitochondrial outer membrane%2C which binds precursors of beta-barrel proteins and facilitates their outer membrane insertion%3B homologous to bacterial Omp85;Ontology_term=GO:0001401%2CGO:0005739%2CGO:0005741%2CGO:0006461%2CGO:0015266%2CGO:0031307%2CGO:0045040
yeast_chr14_9_01	BIO	stop_retained_variant	550920	550922	.	+	.	Name=YNL029C_*1*;ID=YNL029C_*1*;Parent=YNL029C
yeast_chr14_9_01	BIO	tag	554269	554293	.	+	.	Name=YNL027W_975;ID=YNL027W_975
yeast_chr14_9_01	SGD	CDS	550920	552488	.	-	.	Name=YNL029C_CDS;ID=YNL029C_CDS;Parent=YNL029C
yeast_chr14_9_01	SGD	CDS	555669	557123	.	+	.	Name=YNL026W_CDS;ID=YNL026W_CDS;Parent=YNL026W
yeast_chr14_9_01	SGD	CDS	552394	552711	.	+	.	Name=YNL028W_CDS;ID=YNL028W_CDS;Parent=YNL028W
yeast_chr14_9_01	BIO	coding_sequence_variant	554558	554566	.	+	.	Name=BsoBI_554414_SSR_removed;ID=BsoBI_554414_SSR_removed
yeast_chr14_9_01	BIO	tag	553525	553552	.	+	.	Name=YNL027W_231;ID=YNL027W_231
yeast_chr14_9_01	BIO	tag	551277	551304	.	+	.	Name=YNL029C_358;ID=YNL029C_358
yeast_chr14_9_01	SGD	CDS	553295	555331	.	+	.	Name=YNL027W_CDS;ID=YNL027W_CDS;Parent=YNL027W
yeast_chr14_9_01	BIO	tag	551304	551331	.	+	.	Name=YNL029C_385;ID=YNL029C_385
yeast_chr14_9_01	BIO	PCR_product	553525	553861	.	+	.	Name=YNL027W_amp1v1;ID=YNL027W_amp1v1
yeast_chr14_9_01	BIO	site_specific_recombination_target_region	555335	555368	.	+	.	Name=loxPsym_3_3_YNL027W;ID=loxPsym_3_3_YNL027W
yeast_chr14_9_01	BIO	site_specific_recombination_target_region	550883	550916	.	+	.	Name=loxPsym_3_3_YNL029C;ID=loxPsym_3_3_YNL029C
yeast_chr14_9_01	BIO	tag	551076	551103	.	+	.	Name=YNL029C_157;ID=YNL029C_157
yeast_chr14_9_01	BIO	PCR_product	551076	551331	.	+	.	Name=YNL029C_amp2v1;ID=YNL029C_amp2v1
yeast_chr14_9_01	BIO	tag	553837	553861	.	+	.	Name=YNL027W_543;ID=YNL027W_543
yeast_chr14_9_01	BIO	PCR_product	553921	554293	.	+	.	Name=YNL027W_amp2v1;ID=YNL027W_amp2v1
yeast_chr14_9_01	BIO	tag	551679	551706	.	+	.	Name=YNL029C_760;ID=YNL029C_760
yeast_chr14_9_01	BIO	tag	553921	553948	.	+	.	Name=YNL027W_627;ID=YNL027W_627
yeast_chr14_9_01	BIO	PCR_product	551277	551706	.	+	.	Name=YNL029C_amp1v1;ID=YNL029C_amp1v1
yeast_chr14_9_01	SGD	CDS	558103	559074	.	-	.	Name=YNL025C_CDS;ID=YNL025C_CDS;Parent=YNL025C
yeast_chr14_9_01	SGD	CDS	560419	560637	.	-	.	Name=YNL024C-A_CDS;ID=YNL024C-A_CDS;Parent=YNL024C-A
yeast_chr14_9_01	SGD	noncoding_exon	559370	559709	.	+	.	Name=NME1_noncoding_exon;ID=NME1_noncoding_exon;Parent=NME1
yeast_chr14_9_01	SGD	gene	558103	559074	.	-	.	Name=YNL025C;ID=YNL025C;Alias=SSN8%2CCycC%2CGIG3%2CNUT9%2CRYE2%2CSRB11%2CUME3;Note=Cyclin-like component of the RNA polymerase II holoenzyme%2C involved in phosphorylation of the RNA polymerase II C-terminal domain%3B involved in glucose repression and telomere maintenance;Ontology_term=GO:0000122%2CGO:0000411%2CGO:0010673%2CGO:0016538%2CGO:0016592%2CGO:0045944
yeast_chr14_9_01	BIO	PCR_product	556838	557114	.	+	.	Name=YNL026W_amp1v1;ID=YNL026W_amp1v1
yeast_chr14_9_01	BIO	chunk	556734	565315	.	+	.	Name=yeast_chr14_3_26.R4;ID=yeast_chr14_3_26.R4
yeast_chr14_9_01	BIO	tag	557087	557114	.	+	.	Name=YNL026W_1419;ID=YNL026W_1419
yeast_chr14_9_01	BIO	tag	558619	558646	.	+	.	Name=YNL025C_517;ID=YNL025C_517
yeast_chr14_9_01	SGD	snoRNA	559873	559958	.	+	.	Name=snR66;ID=snR66;Alias=SNR66;Note=C/D box small nucleolar RNA (snoRNA)%2C guides 2'-O-methylation of large subunit (LSU) rRNA at position U2417;Ontology_term=GO:0005730%2CGO:0030562%2CGO:0031167%2CGO:0031428
yeast_chr14_9_01	SGD	gene	560419	560637	.	-	.	Name=YNL024C-A;ID=YNL024C-A;Alias=KSH1;Note=Essential protein suggested to function early in the secretory pathway%3B inviability is suppressed by overexpression of Golgi protein Tvp23p%3B ortholog of human Kish;Ontology_term=GO:0003674%2CGO:0005575%2CGO:0008150
yeast_chr14_9_01	BIO	PCR_product	558301	558646	.	+	.	Name=YNL025C_amp1v1;ID=YNL025C_amp1v1
yeast_chr14_9_01	BIO	tag	556838	556865	.	+	.	Name=YNL026W_1170;ID=YNL026W_1170
yeast_chr14_9_01	BIO	site_specific_recombination_target_region	560382	560415	.	+	.	Name=loxPsym_3_3_YNL024C-A;ID=loxPsym_3_3_YNL024C-A
yeast_chr14_9_01	BIO	site_specific_recombination_target_region	558066	558099	.	+	.	Name=loxPsym_3_3_YNL025C;ID=loxPsym_3_3_YNL025C
yeast_chr14_9_01	BIO	restriction_enzyme_recognition_site	556749	556757	-4.073	+	.	Name=BsoBI_556605;ID=BsoBI_556605
yeast_chr14_9_01	BIO	tag	558301	558328	.	+	.	Name=YNL025C_199;ID=YNL025C_199
yeast_chr14_9_01	SGD	noncoding_exon	559873	559958	.	+	.	Name=snR66_noncoding_exon;ID=snR66_noncoding_exon;Parent=snR66
yeast_chr14_9_01	SGD	snoRNA	559370	559709	.	+	.	Name=NME1;ID=NME1;Alias=NME1%2CRRP2;Note=RNA component of RNase MRP%2C which cleaves pre-rRNA and has a role in cell cycle-regulated degradation of daughter cell-specific mRNAs%3B human ortholog is implicated in cartilage-hair hypoplasia (CHH);Ontology_term=GO:0000171%2CGO:0000172%2CGO:0006364%2CGO:0006379%2CGO:0045787
yeast_chr14_9_01	BIO	tag	565808	565835	.	+	.	Name=YNL022C_463;ID=YNL022C_463
yeast_chr14_9_01	BIO	tag	563741	563765	.	+	.	Name=YNL023C_1594;ID=YNL023C_1594
yeast_chr14_9_01	BIO	tag	564221	564248	.	+	.	Name=YNL023C_2074;ID=YNL023C_2074
yeast_chr14_9_01	BIO	megachunk	564408	597982	.	+	.	Name=yeast_chr14_3_26.S;ID=yeast_chr14_3_26.S
yeast_chr14_9_01	BIO	PCR_product	564221	564509	.	+	.	Name=YNL023C_amp1v1;ID=YNL023C_amp1v1
yeast_chr14_9_01	SGD	gene	560958	561698	.	-	.	Name=YNL024C;ID=YNL024C;Note=Putative protein of unknown function with seven beta-strand methyltransferase motif%3B green fluorescent protein (GFP)-fusion protein localizes to the cytoplasm%3B YNL024C is not an essential gene;Ontology_term=GO:0005737%2CGO:0008150%2CGO:0008757
yeast_chr14_9_01	SGD	gene	562148	565045	.	-	.	Name=YNL023C;ID=YNL023C;Alias=FAP1;Note=Protein that binds to Fpr1p%2C conferring rapamycin resistance by competing with rapamycin for Fpr1p binding%3B accumulates in the nucleus upon treatment of cells with rapamycin%3B has similarity to D. melanogaster shuttle craft and human NFX1;Ontology_term=GO:0003700%2CGO:0005737%2CGO:0008150
yeast_chr14_9_01	SGD	gene	565346	566818	.	-	.	Name=YNL022C;ID=YNL022C;Note=Putative cytosine 5-methyltransferase%2C contains seven beta-strand methyltransferase motif similar to NOP2/YNL061W%3B green fluorescent protein (GFP)-fusion protein localizes to the nucleus%3B predicted to be involved in ribosome biogenesis;Ontology_term=GO:0005634%2CGO:0008150%2CGO:0016428
yeast_chr14_9_01	BIO	coding_sequence_variant	561663	561674	.	+	.	Name=BsaXI_561520_GDLV_removed;ID=BsaXI_561520_GDLV_removed
yeast_chr14_9_01	SGD	CDS	560958	561698	.	-	.	Name=YNL024C_CDS;ID=YNL024C_CDS;Parent=YNL024C
yeast_chr14_9_01	BIO	PCR_product	563741	563960	.	+	.	Name=YNL023C_amp2v1;ID=YNL023C_amp2v1
yeast_chr14_9_01	SGD	CDS	565346	566818	.	-	.	Name=YNL022C_CDS;ID=YNL022C_CDS;Parent=YNL022C
yeast_chr14_9_01	BIO	coding_sequence_variant	561174	561179	.	+	.	Name=BsoBI_561030_LE_removed;ID=BsoBI_561030_LE_removed
yeast_chr14_9_01	BIO	chunk	564408	574259	.	+	.	Name=yeast_chr14_3_26.S1;ID=yeast_chr14_3_26.S1
yeast_chr14_9_01	BIO	PCR_product	562694	563186	.	+	.	Name=YNL023C_amp3v1;ID=YNL023C_amp3v1
yeast_chr14_9_01	SGD	CDS	562148	565045	.	-	.	Name=YNL023C_CDS;ID=YNL023C_CDS;Parent=YNL023C
yeast_chr14_9_01	BIO	restriction_enzyme_recognition_site	564407	564415	-3.654	+	.	Name=BstEII_564263;ID=BstEII_564263
yeast_chr14_9_01	BIO	coding_sequence_variant	564284	564292	.	+	.	Name=BstEII_564142_GNH_removed;ID=BstEII_564142_GNH_removed
yeast_chr14_9_01	BIO	site_specific_recombination_target_region	560921	560954	.	+	.	Name=loxPsym_3_3_YNL024C;ID=loxPsym_3_3_YNL024C
yeast_chr14_9_01	BIO	site_specific_recombination_target_region	565309	565342	.	+	.	Name=loxPsym_3_3_YNL022C;ID=loxPsym_3_3_YNL022C
yeast_chr14_9_01	BIO	site_specific_recombination_target_region	562111	562144	.	+	.	Name=loxPsym_3_3_YNL023C;ID=loxPsym_3_3_YNL023C
yeast_chr14_9_01	BIO	coding_sequence_variant	564362	564373	.	+	.	Name=BglI_564219_CHPG_removed;ID=BglI_564219_CHPG_removed
yeast_chr14_9_01	BIO	tag	566045	566072	.	+	.	Name=YNL022C_700;ID=YNL022C_700
yeast_chr14_9_01	BIO	tag	562694	562721	.	+	.	Name=YNL023C_547;ID=YNL023C_547
yeast_chr14_9_01	BIO	tag	563933	563960	.	+	.	Name=YNL023C_1786;ID=YNL023C_1786
yeast_chr14_9_01	BIO	PCR_product	565808	566072	.	+	.	Name=YNL022C_amp1v1;ID=YNL022C_amp1v1
yeast_chr14_9_01	BIO	coding_sequence_variant	561510	561515	.	+	.	Name=BsoBI_561366_LE_removed;ID=BsoBI_561366_LE_removed
yeast_chr14_9_01	BIO	tag	564482	564509	.	+	.	Name=YNL023C_2335;ID=YNL023C_2335
yeast_chr14_9_01	BIO	tag	563159	563186	.	+	.	Name=YNL023C_1012;ID=YNL023C_1012
yeast_chr14_9_01	BIO	tag	570731	570758	.	+	.	Name=YNL020C_1156;ID=YNL020C_1156
yeast_chr14_9_01	BIO	tag	567646	567673	.	+	.	Name=YNL021W_501;ID=YNL021W_501
yeast_chr14_9_01	SGD	gene	567146	569266	.	+	.	Name=YNL021W;ID=YNL021W;Alias=HDA1;Note=Putative catalytic subunit of a class II histone deacetylase complex that also contains Hda2p and Hda3p%3B Hda1p interacts with the Hda2p-Hda3p subcomplex to form an active tetramer%3B deletion increases histone H2B%2C H3 and H4 acetylation;Ontology_term=GO:0000122%2CGO:0001308%2CGO:0003682%2CGO:0004407%2CGO:0010621%2CGO:0010978%2CGO:0016575%2CGO:0031047%2CGO:0031938%2CGO:0034401%2CGO:0045944%2CGO:0070823
yeast_chr14_9_01	BIO	deletion	569269	569270	.	+	.	Name=loxPsym_3_3_YNL021W_deletion;ID=loxPsym_3_3_YNL021W_deletion
yeast_chr14_9_01	BIO	tag	570269	570296	.	+	.	Name=YNL020C_694;ID=YNL020C_694
yeast_chr14_9_01	SGD	gene	569576	571492	.	-	.	Name=YNL020C;ID=YNL020C;Alias=ARK1;Note=Serine/threonine protein kinase involved in regulation of the cortical actin cytoskeleton%3B involved in control of endocytosis;Ontology_term=GO:0000147%2CGO:0000910%2CGO:0004674%2CGO:0006468%2CGO:0007015%2CGO:0030100%2CGO:0030479%2CGO:0043332
yeast_chr14_9_01	BIO	tag	570338	570365	.	+	.	Name=YNL020C_763;ID=YNL020C_763
yeast_chr14_9_01	SGD	CDS	567146	569266	.	+	.	Name=YNL021W_CDS;ID=YNL021W_CDS;Parent=YNL021W
yeast_chr14_9_01	BIO	tag	568138	568165	.	+	.	Name=YNL021W_993;ID=YNL021W_993
yeast_chr14_9_01	BIO	tag	569975	570002	.	+	.	Name=YNL020C_400;ID=YNL020C_400
yeast_chr14_9_01	BIO	tag	568090	568117	.	+	.	Name=YNL021W_945;ID=YNL021W_945
yeast_chr14_9_01	BIO	tag	568315	568342	.	+	.	Name=YNL021W_1170;ID=YNL021W_1170
yeast_chr14_9_01	BIO	site_specific_recombination_target_region	569539	569572	.	+	.	Name=loxPsym_3_3_YNL020C;ID=loxPsym_3_3_YNL020C
yeast_chr14_9_01	BIO	PCR_product	570338	570758	.	+	.	Name=YNL020C_amp2v1;ID=YNL020C_amp2v1
yeast_chr14_9_01	BIO	PCR_product	568138	568342	.	+	.	Name=YNL021W_amp2v1;ID=YNL021W_amp2v1
yeast_chr14_9_01	BIO	PCR_product	569975	570296	.	+	.	Name=YNL020C_amp1v1;ID=YNL020C_amp1v1
yeast_chr14_9_01	BIO	PCR_product	567646	568117	.	+	.	Name=YNL021W_amp1v1;ID=YNL021W_amp1v1
yeast_chr14_9_01	SGD	CDS	569576	571492	.	-	.	Name=YNL020C_CDS;ID=YNL020C_CDS;Parent=YNL020C
yeast_chr14_9_01	BIO	coding_sequence_variant	573164	573172	.	+	.	Name=BstEII_573022_LVT_removed;ID=BstEII_573022_LVT_removed
yeast_chr14_9_01	BIO	site_specific_recombination_target_region	576333	576366	.	+	.	Name=loxPsym_del_tI(AAU)N2;ID=loxPsym_del_tI(AAU)N2
yeast_chr14_9_01	SGD	CDS	576159	576457	.	-	.	Name=YNL017C_CDS;ID=YNL017C_CDS;Parent=YNL017C
yeast_chr14_9_01	SGD	gene	572363	573217	.	-	.	Name=YNL019C;ID=YNL019C;Note=Putative protein of unknown function;Ontology_term=GO:0003674%2CGO:0005575%2CGO:0008150
yeast_chr14_9_01	SGD	gene	573957	575795	.	-	.	Name=YNL018C;ID=YNL018C;Note=Putative protein of unknown function;Ontology_term=GO:0003674%2CGO:0005575%2CGO:0008150
yeast_chr14_9_01	SGD	gene	576159	576457	.	-	.	Name=YNL017C;ID=YNL017C;Note=Dubious open reading frame unlikely to encode a protein%2C based on available experimental and comparative sequence data%3B completely overlaps the tRNA ORF tI(AAU)N2;Ontology_term=GO:0003674%2CGO:0005575%2CGO:0008150
yeast_chr14_9_01	BIO	chunk	574220	580720	.	+	.	Name=yeast_chr14_3_26.S2;ID=yeast_chr14_3_26.S2
yeast_chr14_9_01	BIO	tag	575472	575499	.	+	.	Name=YNL018C_1516;ID=YNL018C_1516
yeast_chr14_9_01	BIO	restriction_enzyme_recognition_site	574233	574244	-3.754	+	.	Name=BglI_574089;ID=BglI_574089
yeast_chr14_9_01	BIO	site_specific_recombination_target_region	573920	573953	.	+	.	Name=loxPsym_3_3_YNL018C;ID=loxPsym_3_3_YNL018C
yeast_chr14_9_01	BIO	site_specific_recombination_target_region	572326	572359	.	+	.	Name=loxPsym_3_3_YNL019C;ID=loxPsym_3_3_YNL019C
yeast_chr14_9_01	SGD	CDS	572363	573217	.	-	.	Name=YNL019C_CDS;ID=YNL019C_CDS;Parent=YNL019C
yeast_chr14_9_01	BIO	stop_retained_variant	572363	572365	.	+	.	Name=YNL019C_*1*;ID=YNL019C_*1*;Parent=YNL019C
yeast_chr14_9_01	BIO	PCR_product	575265	575499	.	+	.	Name=YNL018C_amp1v1;ID=YNL018C_amp1v1
yeast_chr14_9_01	BIO	tag	575265	575292	.	+	.	Name=YNL018C_1309;ID=YNL018C_1309
yeast_chr14_9_01	BIO	deletion	576332	576333	.	+	.	Name=tI(AAU)N2_deletion;ID=tI(AAU)N2_deletion
yeast_chr14_9_01	BIO	PCR_product	573990	574206	.	+	.	Name=YNL018C_amp2v1;ID=YNL018C_amp2v1
yeast_chr14_9_01	SGD	CDS	573957	575795	.	-	.	Name=YNL018C_CDS;ID=YNL018C_CDS;Parent=YNL018C
yeast_chr14_9_01	BIO	tag	573990	574017	.	+	.	Name=YNL018C_34;ID=YNL018C_34
yeast_chr14_9_01	BIO	tag	574179	574206	.	+	.	Name=YNL018C_223;ID=YNL018C_223
yeast_chr14_9_01	SGD	CDS	576888	578249	.	+	.	Name=YNL016W_CDS;ID=YNL016W_CDS;Parent=YNL016W
yeast_chr14_9_01	BIO	restriction_enzyme_recognition_site	580695	580706	-3.854	+	.	Name=BglI_580551;ID=BglI_580551
yeast_chr14_9_01	BIO	PCR_product	580643	581066	.	+	.	Name=YNL014W_amp1v1;ID=YNL014W_amp1v1
yeast_chr14_9_01	SGD	gene	576888	578249	.	+	.	Name=YNL016W;ID=YNL016W;Alias=PUB1%2CRNP1;Note=Poly (A)+ RNA-binding protein%2C abundant mRNP-component protein that binds mRNA and is required for stability of many mRNAs%3B component of glucose deprivation induced stress granules%2C involved in P-body-dependent granule assembly;Ontology_term=GO:0000184%2CGO:0003729%2CGO:0005634%2CGO:0005737%2CGO:0008266%2CGO:0010494%2CGO:0030530%2CGO:0034063%2CGO:0043488
yeast_chr14_9_01	SGD	gene	579399	579626	.	+	.	Name=YNL015W;ID=YNL015W;Alias=PBI2%2CI2B%2CIB2%2CLMA1;Note=Cytosolic inhibitor of vacuolar proteinase B (PRB1)%2C required for efficient vacuole inheritance%3B with thioredoxin forms protein complex LMA1%2C which assists in priming SNARE molecules and promotes vacuole fusion;Ontology_term=GO:0000324%2CGO:0004866%2CGO:0005737%2CGO:0030162%2CGO:0042144
yeast_chr14_9_01	SGD	gene	580368	583502	.	+	.	Name=YNL014W;ID=YNL014W;Alias=HEF3%2CZRG7;Note=Translational elongation factor EF-3%3B paralog of YEF3 and member of the ABC superfamily%3B stimulates EF-1 alpha-dependent binding of aminoacyl-tRNA by the ribosome%3B normally expressed in zinc deficient cells;Ontology_term=GO:0003746%2CGO:0006414%2CGO:0016887%2CGO:0022626
yeast_chr14_9_01	BIO	chunk	580681	589159	.	+	.	Name=yeast_chr14_3_26.S3;ID=yeast_chr14_3_26.S3
yeast_chr14_9_01	SGD	CDS	580368	583502	.	+	.	Name=YNL014W_CDS;ID=YNL014W_CDS;Parent=YNL014W
yeast_chr14_9_01	BIO	PCR_product	577877	578081	.	+	.	Name=YNL016W_amp1v1;ID=YNL016W_amp1v1
yeast_chr14_9_01	BIO	tag	578054	578081	.	+	.	Name=YNL016W_1167;ID=YNL016W_1167
yeast_chr14_9_01	BIO	tag	580643	580670	.	+	.	Name=YNL014W_276;ID=YNL014W_276
yeast_chr14_9_01	BIO	site_specific_recombination_target_region	579630	579663	.	+	.	Name=loxPsym_3_3_YNL015W;ID=loxPsym_3_3_YNL015W
yeast_chr14_9_01	BIO	site_specific_recombination_target_region	578253	578286	.	+	.	Name=loxPsym_3_3_YNL016W;ID=loxPsym_3_3_YNL016W
yeast_chr14_9_01	SGD	CDS	579399	579626	.	+	.	Name=YNL015W_CDS;ID=YNL015W_CDS;Parent=YNL015W
yeast_chr14_9_01	BIO	tag	577877	577904	.	+	.	Name=YNL016W_990;ID=YNL016W_990
yeast_chr14_9_01	SGD	ARS	583512	583759	.	+	.	Name=ARS1424;ID=ARS1424;Alias=ARSXIV-610;Note=Autonomously Replicating Sequence
yeast_chr14_9_01	SGD	CDS	585835	587169	.	-	.	Name=YNL011C_CDS;ID=YNL011C_CDS;Parent=YNL011C
yeast_chr14_9_01	BIO	deletion	585633	585634	.	+	.	Name=loxPsym_3_3_YNL012W_deletion;ID=loxPsym_3_3_YNL012W_deletion
yeast_chr14_9_01	SGD	gene	583735	585630	.	+	.	Name=YNL012W;ID=YNL012W;Alias=SPO1;Note=Meiosis-specific prospore protein%3B required for meiotic spindle pole body duplication and separation%3B required to produce bending force necessary for proper prospore membrane assembly during sporulation%3B has similarity to phospholipase B;Ontology_term=GO:0004620%2CGO:0005628%2CGO:0005634%2CGO:0005783%2CGO:0007126%2CGO:0070583
yeast_chr14_9_01	SGD	gene	585835	587169	.	-	.	Name=YNL011C;ID=YNL011C;Note=Putative protein of unknown function%3B YNL011C is not an essential gene;Ontology_term=GO:0003674%2CGO:0005575%2CGO:0008150
yeast_chr14_9_01	BIO	PCR_product	581765	582047	.	+	.	Name=YNL014W_amp2v1;ID=YNL014W_amp2v1
yeast_chr14_9_01	SGD	gene	583182	583559	.	-	.	Name=YNL013C;ID=YNL013C;Note=Dubious open reading frame unlikely to encode a protein%2C based on available experimental and comparative sequence data%3B partially overlaps the verified ORF HEF3/YNL014W;Ontology_term=GO:0003674%2CGO:0005575%2CGO:0008150
yeast_chr14_9_01	BIO	tag	581765	581792	.	+	.	Name=YNL014W_1398;ID=YNL014W_1398
yeast_chr14_9_01	SGD	mRNA	583735	585630	.	+	.	Name=YNL012W_mRNA;ID=YNL012W_mRNA;Parent=YNL012W
yeast_chr14_9_01	BIO	PCR_product	581303	581663	.	+	.	Name=YNL014W_amp3v1;ID=YNL014W_amp3v1
yeast_chr14_9_01	BIO	tag	581636	581663	.	+	.	Name=YNL014W_1269;ID=YNL014W_1269
yeast_chr14_9_01	BIO	site_specific_recombination_target_region	585798	585831	.	+	.	Name=loxPsym_3_3_YNL011C;ID=loxPsym_3_3_YNL011C
yeast_chr14_9_01	SGD	CDS	583735	585630	.	+	.	Name=YNL012W_mRNA_CDS_1;ID=YNL012W_mRNA_CDS_1;Parent=YNL012W_mRNA
yeast_chr14_9_01	BIO	PCR_product	585892	586354	.	+	.	Name=YNL011C_amp1v1;ID=YNL011C_amp1v1
yeast_chr14_9_01	BIO	tag	581303	581330	.	+	.	Name=YNL014W_936;ID=YNL014W_936
yeast_chr14_9_01	BIO	deletion	583839	583840	.	+	.	Name=YNL012W_mRNA_intron_deletion;ID=YNL012W_mRNA_intron_deletion
yeast_chr14_9_01	BIO	tag	585892	585919	.	+	.	Name=YNL011C_58;ID=YNL011C_58
yeast_chr14_9_01	SGD	CDS	583182	583559	.	-	.	Name=YNL013C_CDS;ID=YNL013C_CDS;Parent=YNL013C
yeast_chr14_9_01	BIO	tag	581039	581066	.	+	.	Name=YNL014W_672;ID=YNL014W_672
yeast_chr14_9_01	BIO	tag	582020	582047	.	+	.	Name=YNL014W_1653;ID=YNL014W_1653
yeast_chr14_9_01	BIO	tag	588065	588092	.	+	.	Name=YNL010W_432;ID=YNL010W_432
yeast_chr14_9_01	SGD	CDS	588854	590116	.	+	.	Name=YNL009W_CDS;ID=YNL009W_CDS;Parent=YNL009W
yeast_chr14_9_01	SGD	ARS	590378	591192	.	+	.	Name=ARS1425;ID=ARS1425;Note=Putative replication origin%2C identified in multiple array studies%2C not yet confirmed by plasmid-based assay
yeast_chr14_9_01	BIO	PCR_product	588065	588338	.	+	.	Name=YNL010W_amp1v1;ID=YNL010W_amp1v1
yeast_chr14_9_01	BIO	deletion	590119	590120	.	+	.	Name=loxPsym_3_3_YNL009W_deletion;ID=loxPsym_3_3_YNL009W_deletion
yeast_chr14_9_01	BIO	tag	589195	589222	.	+	.	Name=YNL009W_342;ID=YNL009W_342
yeast_chr14_9_01	BIO	stop_retained_variant	588357	588359	.	+	.	Name=YNL010W_*724*;ID=YNL010W_*724*;Parent=YNL010W
yeast_chr14_9_01	SGD	CDS	587634	588359	.	+	.	Name=YNL010W_CDS;ID=YNL010W_CDS;Parent=YNL010W
yeast_chr14_9_01	BIO	tag	590302	590329	.	+	.	Name=YNL008C_25;ID=YNL008C_25
yeast_chr14_9_01	SGD	gene	587634	588359	.	+	.	Name=YNL010W;ID=YNL010W;Note=Putative protein of unknown function with similarity to phosphoserine phosphatases%3B green fluorescent protein (GFP)-fusion protein localizes to the cytoplasm and nucleus%3B homozygous diploid mutant shows an increase in glycogen accumulation;Ontology_term=GO:0003674%2CGO:0005634%2CGO:0005737%2CGO:0008150
yeast_chr14_9_01	BIO	chunk	589120	597982	.	+	.	Name=yeast_chr14_3_26.S4;ID=yeast_chr14_3_26.S4
yeast_chr14_9_01	BIO	tag	589369	589396	.	+	.	Name=YNL009W_516;ID=YNL009W_516
yeast_chr14_9_01	BIO	tag	588311	588338	.	+	.	Name=YNL010W_678;ID=YNL010W_678
yeast_chr14_9_01	SGD	gene	590278	592308	.	-	.	Name=YNL008C;ID=YNL008C;Alias=ASI3;Note=Putative integral membrane E3 ubiquitin ligase%3B acts with Asi1p and Asi2p to ensure the fidelity of SPS-sensor signalling by maintaining the dormant repressed state of gene expression in the absence of inducing signals;Ontology_term=GO:0004842%2CGO:0005637%2CGO:0005789%2CGO:0006511%2CGO:0016021
yeast_chr14_9_01	BIO	PCR_product	590302	590602	.	+	.	Name=YNL008C_amp2v1;ID=YNL008C_amp2v1
yeast_chr14_9_01	BIO	stop_retained_variant	590278	590280	.	+	.	Name=YNL008C_*1*;ID=YNL008C_*1*;Parent=YNL008C
yeast_chr14_9_01	SGD	CDS	590278	592308	.	-	.	Name=YNL008C_CDS;ID=YNL008C_CDS;Parent=YNL008C
yeast_chr14_9_01	SGD	gene	588854	590116	.	+	.	Name=YNL009W;ID=YNL009W;Alias=IDP3;Note=Peroxisomal NADP-dependent isocitrate dehydrogenase%2C catalyzes oxidation of isocitrate to alpha-ketoglutarate with the formation of NADP(H+)%2C required for growth on unsaturated fatty acids;Ontology_term=GO:0004450%2CGO:0005737%2CGO:0005739%2CGO:0005777%2CGO:0006102%2CGO:0006635%2CGO:0006740
yeast_chr14_9_01	BIO	tag	590575	590602	.	+	.	Name=YNL008C_298;ID=YNL008C_298
yeast_chr14_9_01	BIO	tag	586327	586354	.	+	.	Name=YNL011C_493;ID=YNL011C_493
yeast_chr14_9_01	BIO	site_specific_recombination_target_region	588363	588396	.	+	.	Name=loxPsym_3_3_YNL010W;ID=loxPsym_3_3_YNL010W
yeast_chr14_9_01	BIO	PCR_product	589195	589396	.	+	.	Name=YNL009W_amp1v1;ID=YNL009W_amp1v1
yeast_chr14_9_01	BIO	restriction_enzyme_recognition_site	589133	589144	-3.254	+	.	Name=BglI_588989;ID=BglI_588989
yeast_chr14_9_01	BIO	site_specific_recombination_target_region	590241	590274	.	+	.	Name=loxPsym_3_3_YNL008C;ID=loxPsym_3_3_YNL008C
yeast_chr14_9_01	BIO	PCR_product	595423	595800	.	+	.	Name=YNL005C_amp1v1;ID=YNL005C_amp1v1
yeast_chr14_9_01	BIO	coding_sequence_variant	591682	591696	.	+	.	Name=BglI_591542_MPAGQ_removed;ID=BglI_591542_MPAGQ_removed
yeast_chr14_9_01	BIO	tag	590875	590902	.	+	.	Name=YNL008C_598;ID=YNL008C_598
yeast_chr14_9_01	SGD	CDS	594134	595045	.	+	.	Name=YNL006W_CDS;ID=YNL006W_CDS;Parent=YNL006W
yeast_chr14_9_01	BIO	tag	594442	594469	.	+	.	Name=YNL006W_309;ID=YNL006W_309
yeast_chr14_9_01	BIO	stop_retained_variant	595043	595045	.	+	.	Name=YNL006W_*910*;ID=YNL006W_*910*;Parent=YNL006W
yeast_chr14_9_01	SGD	CDS	592574	593632	.	-	.	Name=YNL007C_CDS;ID=YNL007C_CDS;Parent=YNL007C
yeast_chr14_9_01	BIO	PCR_product	594442	594892	.	+	.	Name=YNL006W_amp1v1;ID=YNL006W_amp1v1
yeast_chr14_9_01	BIO	tag	592733	592760	.	+	.	Name=YNL007C_160;ID=YNL007C_160
yeast_chr14_9_01	BIO	PCR_product	592733	593006	.	+	.	Name=YNL007C_amp1v1;ID=YNL007C_amp1v1
yeast_chr14_9_01	SGD	gene	592574	593632	.	-	.	Name=YNL007C;ID=YNL007C;Alias=SIS1;Note=Type II HSP40 co-chaperone that interacts with the HSP70 protein Ssa1p%3B not functionally redundant with Ydj1p due to due to substrate specificity%3B shares similarity with bacterial DnaJ proteins;Ontology_term=GO:0006413%2CGO:0006457%2CGO:0022627%2CGO:0051082
yeast_chr14_9_01	SGD	gene	594134	595045	.	+	.	Name=YNL006W;ID=YNL006W;Alias=LST8;Note=Protein required for the transport of amino acid permease Gap1p from the Golgi to the cell surface%3B component of the TOR signaling pathway%3B associates with both Tor1p and Tor2p%3B contains a WD-repeat;Ontology_term=GO:0000139%2CGO:0000300%2CGO:0001558%2CGO:0005515%2CGO:0006810%2CGO:0007165%2CGO:0010008%2CGO:0030295%2CGO:0030950%2CGO:0031234%2CGO:0031505%2CGO:0031929%2CGO:0031930%2CGO:0031931%2CGO:0031932
yeast_chr14_9_01	SGD	gene	595414	596529	.	-	.	Name=YNL005C;ID=YNL005C;Alias=MRP7%2CMRPL2;Note=Mitochondrial ribosomal protein of the large subunit;Ontology_term=GO:0000048%2CGO:0003735%2CGO:0005739%2CGO:0005762%2CGO:0032543
yeast_chr14_9_01	SGD	CDS	595414	596529	.	-	.	Name=YNL005C_CDS;ID=YNL005C_CDS;Parent=YNL005C
yeast_chr14_9_01	BIO	PCR_product	590875	591190	.	+	.	Name=YNL008C_amp1v1;ID=YNL008C_amp1v1
yeast_chr14_9_01	BIO	tag	594865	594892	.	+	.	Name=YNL006W_732;ID=YNL006W_732
yeast_chr14_9_01	BIO	tag	591166	591190	.	+	.	Name=YNL008C_889;ID=YNL008C_889
yeast_chr14_9_01	BIO	tag	592979	593006	.	+	.	Name=YNL007C_406;ID=YNL007C_406
yeast_chr14_9_01	BIO	site_specific_recombination_target_region	595377	595410	.	+	.	Name=loxPsym_3_3_YNL005C;ID=loxPsym_3_3_YNL005C
yeast_chr14_9_01	BIO	tag	595423	595450	.	+	.	Name=YNL005C_10;ID=YNL005C_10
yeast_chr14_9_01	SGD	mRNA	597016	598380	.	+	.	Name=YNL004W_mRNA;ID=YNL004W_mRNA;Parent=YNL004W
yeast_chr14_9_01	BIO	megachunk	597077	625904	.	+	.	Name=yeast_chr14_3_26.T;ID=yeast_chr14_3_26.T
yeast_chr14_9_01	BIO	tag	600298	600325	.	+	.	Name=YNL002C_298;ID=YNL002C_298
yeast_chr14_9_01	SGD	CDS	600001	600969	.	-	.	Name=YNL002C_CDS;ID=YNL002C_CDS;Parent=YNL002C
yeast_chr14_9_01	BIO	chunk	597077	603584	.	+	.	Name=yeast_chr14_3_26.T1;ID=yeast_chr14_3_26.T1
yeast_chr14_9_01	SGD	gene	597016	598380	.	+	.	Name=YNL004W;ID=YNL004W;Alias=HRB1%2CTOM34;Note=Poly(A+) RNA-binding protein%2C involved in the export of mRNAs from the nucleus to the cytoplasm%3B similar to Gbp2p and Npl3p;Ontology_term=GO:0003723%2CGO:0005634%2CGO:0005737%2CGO:0016021%2CGO:0016973%2CGO:0030530
yeast_chr14_9_01	SGD	gene	598802	599656	.	-	.	Name=YNL003C;ID=YNL003C;Alias=PET8%2CSAM5;Note=S-adenosylmethionine transporter of the mitochondrial inner membrane%2C member of the mitochondrial carrier family%3B required for biotin biosynthesis and respiratory growth;Ontology_term=GO:0000095%2CGO:0005739%2CGO:0005743%2CGO:0015805%2CGO:0016021
yeast_chr14_9_01	SGD	gene	600001	600969	.	-	.	Name=YNL002C;ID=YNL002C;Alias=RLP7%2CRPL7;Note=Nucleolar protein with similarity to large ribosomal subunit L7 proteins%3B constituent of 66S pre-ribosomal particles%3B plays an essential role in processing of precursors to the large ribosomal subunit RNAs;Ontology_term=GO:0000463%2CGO:0000465%2CGO:0005730%2CGO:0019843%2CGO:0030687%2CGO:0042273
yeast_chr14_9_01	SGD	CDS	598802	599656	.	-	.	Name=YNL003C_CDS;ID=YNL003C_CDS;Parent=YNL003C
yeast_chr14_9_01	BIO	PCR_product	600031	600325	.	+	.	Name=YNL002C_amp1v1;ID=YNL002C_amp1v1
yeast_chr14_9_01	BIO	tag	599345	599372	.	+	.	Name=YNL003C_544;ID=YNL003C_544
yeast_chr14_9_01	BIO	tag	600031	600058	.	+	.	Name=YNL002C_31;ID=YNL002C_31
yeast_chr14_9_01	BIO	restriction_enzyme_recognition_site	597076	597084	-2.248	+	.	Name=RsrII_596932;ID=RsrII_596932
yeast_chr14_9_01	SGD	CDS	597016	598380	.	+	.	Name=YNL004W_mRNA_CDS_1;ID=YNL004W_mRNA_CDS_1;Parent=YNL004W_mRNA
yeast_chr14_9_01	BIO	site_specific_recombination_target_region	598384	598417	.	+	.	Name=loxPsym_3_3_YNL004W;ID=loxPsym_3_3_YNL004W
yeast_chr14_9_01	BIO	site_specific_recombination_target_region	598765	598798	.	+	.	Name=loxPsym_3_3_YNL003C;ID=loxPsym_3_3_YNL003C
yeast_chr14_9_01	BIO	PCR_product	599345	599552	.	+	.	Name=YNL003C_amp1v1;ID=YNL003C_amp1v1
yeast_chr14_9_01	BIO	tag	599525	599552	.	+	.	Name=YNL003C_724;ID=YNL003C_724
yeast_chr14_9_01	BIO	deletion	597045	597046	.	+	.	Name=YNL004W_mRNA_intron_deletion;ID=YNL004W_mRNA_intron_deletion
yeast_chr14_9_01	SGD	gene	603483	604922	.	-	.	Name=YNR001C;ID=YNR001C;Alias=CIT1%2CCS1%2CLYS6;Note=Citrate synthase%2C catalyzes the condensation of acetyl coenzyme A and oxaloacetate to form citrate%3B the rate-limiting enzyme of the TCA cycle%3B nuclear encoded mitochondrial protein;Ontology_term=GO:0004108%2CGO:0005739%2CGO:0006099%2CGO:0006101%2CGO:0006537%2CGO:0046356
yeast_chr14_9_01	BIO	restriction_enzyme_recognition_site	603558	603572	-4.119	+	.	Name=SfiI_603448;ID=SfiI_603448
yeast_chr14_9_01	BIO	tag	604029	604056	.	+	.	Name=YNR001C_547;ID=YNR001C_547
yeast_chr14_9_01	BIO	PCR_product	601735	601945	.	+	.	Name=YNL001W_amp1v1;ID=YNL001W_amp1v1
yeast_chr14_9_01	SGD	CDS	601283	602443	.	+	.	Name=YNL001W_CDS;ID=YNL001W_CDS;Parent=YNL001W
yeast_chr14_9_01	BIO	chunk	603545	611095	.	+	.	Name=yeast_chr14_3_26.T2;ID=yeast_chr14_3_26.T2
yeast_chr14_9_01	SGD	centromere	602619	602736	.	+	.	Name=CEN14;ID=CEN14;Alias=CEN14;Note=Chromosome XIV centromere
yeast_chr14_9_01	SGD	CDS	603483	604922	.	-	.	Name=YNR001C_CDS;ID=YNR001C_CDS;Parent=YNR001C
yeast_chr14_9_01	SGD	gene	601283	602443	.	+	.	Name=YNL001W;ID=YNL001W;Alias=DOM34;Note=Protein that%2C with binding partner Hbs1p%2C facilitates ribosomal subunit dissociation when translation is stalled%3B required for RNA cleavage in no-go decay%2C but reports conflict on endonuclease activity%3B Pelota ortholog;Ontology_term=GO:0000294%2CGO:0004521%2CGO:0005737%2CGO:0032790%2CGO:0043022%2CGO:0070651%2CGO:0070966
yeast_chr14_9_01	SGD	gene	605124	605342	.	+	.	Name=YNR001W-A;ID=YNR001W-A;Note=Dubious open reading frame unlikely to encode a functional protein%3B identified by homology;Ontology_term=GO:0003674%2CGO:0005575%2CGO:0008150
yeast_chr14_9_01	BIO	stop_retained_variant	602441	602443	.	+	.	Name=YNL001W_*1159*;ID=YNL001W_*1159*;Parent=YNL001W
yeast_chr14_9_01	SGD	centromere_DNA_Element_II	602629	602711	.	+	.	Name=CEN14_centromere_DNA_Element_II;ID=CEN14_centromere_DNA_Element_II;Parent=CEN14
yeast_chr14_9_01	BIO	tag	601735	601762	.	+	.	Name=YNL001W_453;ID=YNL001W_453
yeast_chr14_9_01	BIO	PCR_product	604029	604374	.	+	.	Name=YNR001C_amp1v1;ID=YNR001C_amp1v1
yeast_chr14_9_01	SGD	CDS	605124	605342	.	+	.	Name=YNR001W-A_CDS;ID=YNR001W-A_CDS;Parent=YNR001W-A
yeast_chr14_9_01	BIO	tag	604347	604374	.	+	.	Name=YNR001C_865;ID=YNR001C_865
yeast_chr14_9_01	SGD	centromere_DNA_Element_I	602619	602628	.	+	.	Name=CEN14_centromere_DNA_Element_I;ID=CEN14_centromere_DNA_Element_I;Parent=CEN14
yeast_chr14_9_01	SGD	centromere_DNA_Element_III	602712	602736	.	+	.	Name=CEN14_centromere_DNA_Element_III;ID=CEN14_centromere_DNA_Element_III;Parent=CEN14
yeast_chr14_9_01	BIO	site_specific_recombination_target_region	602447	602480	.	+	.	Name=loxPsym_3_3_YNL001W;ID=loxPsym_3_3_YNL001W
yeast_chr14_9_01	BIO	tag	601918	601945	.	+	.	Name=YNL001W_636;ID=YNL001W_636
yeast_chr14_9_01	SGD	gene	606110	606958	.	-	.	Name=YNR002C;ID=YNR002C;Alias=ATO2%2CFUN34;Note=Putative transmembrane protein involved in export of ammonia%2C a starvation signal that promotes cell death in aging colonies%3B phosphorylated in mitochondria%3B member of the TC 9.B.33 YaaH family%3B homolog of Ady2p and Y. lipolytica Gpr1p;Ontology_term=GO:0005739%2CGO:0005886%2CGO:0008519%2CGO:0015696%2CGO:0016021%2CGO:0019740
yeast_chr14_9_01	SGD	gene	607446	608399	.	-	.	Name=YNR003C;ID=YNR003C;Alias=RPC34;Note=RNA polymerase III subunit C34%3B interacts with TFIIIB70 and is a key determinant in pol III recruitment by the preinitiation complex;Ontology_term=GO:0003899%2CGO:0005634%2CGO:0005666%2CGO:0005737%2CGO:0005739%2CGO:0042797
yeast_chr14_9_01	BIO	PCR_product	606500	606722	.	+	.	Name=YNR002C_amp1v1;ID=YNR002C_amp1v1
yeast_chr14_9_01	BIO	stop_retained_variant	607618	607620	.	+	.	Name=YNR003W-A_*97*;ID=YNR003W-A_*97*;Parent=YNR003W-A
yeast_chr14_9_01	SGD	CDS	607446	608399	.	-	.	Name=YNR003C_CDS;ID=YNR003C_CDS;Parent=YNR003C
yeast_chr14_9_01	SGD	gene	610122	611990	.	+	.	Name=YNR006W;ID=YNR006W;Alias=VPS27%2CDID7%2CGRD11%2CSSV17%2CVPL23%2CVPT27;Note=Endosomal protein that forms a complex with Hse1p%3B required for recycling Golgi proteins%2C forming lumenal membranes and sorting ubiquitinated proteins destined for degradation%3B has Ubiquitin Interaction Motifs which bind ubiquitin (Ubi4p);Ontology_term=GO:0005768%2CGO:0006623%2CGO:0032266%2CGO:0033565%2CGO:0043130%2CGO:0045053%2CGO:0045324
yeast_chr14_9_01	SGD	gene	610067	610471	.	-	.	Name=YNR005C;ID=YNR005C;Note=Dubious open reading frame unlikely to encode a functional protein%2C based on available experimental and comparative sequence data;Ontology_term=GO:0003674%2CGO:0005575%2CGO:0008150
yeast_chr14_9_01	SGD	gene	609045	609485	.	+	.	Name=YNR004W;ID=YNR004W;Alias=SWM2;Note=Putative protein of unknown function%3B haploid disruptant exhibits cold-sensitive growth and elongated buds;Ontology_term=GO:0003674%2CGO:0005730%2CGO:0008150
yeast_chr14_9_01	SGD	ARS	608766	609006	.	+	.	Name=ARS1426;ID=ARS1426;Alias=ARSXIV-636;Note=Autonomously Replicating Sequence
yeast_chr14_9_01	SGD	CDS	610122	611990	.	+	.	Name=YNR006W_CDS;ID=YNR006W_CDS;Parent=YNR006W
yeast_chr14_9_01	SGD	gene	607522	607620	.	+	.	Name=YNR003W-A;ID=YNR003W-A;Note=Dubious open reading frame unlikely to encode a protein%2C based on available experimental and comparative sequence data%3B completely overlaps the verified gene RPC34/YNR003C;Ontology_term=GO:0003674%2CGO:0005575%2CGO:0008150
yeast_chr14_9_01	BIO	tag	610682	610709	.	+	.	Name=YNR006W_561;ID=YNR006W_561
yeast_chr14_9_01	BIO	site_specific_recombination_target_region	606073	606106	.	+	.	Name=loxPsym_3_3_YNR002C;ID=loxPsym_3_3_YNR002C
yeast_chr14_9_01	BIO	site_specific_recombination_target_region	609489	609522	.	+	.	Name=loxPsym_3_3_YNR004W;ID=loxPsym_3_3_YNR004W
yeast_chr14_9_01	SGD	CDS	607522	607620	.	+	.	Name=YNR003W-A_CDS;ID=YNR003W-A_CDS;Parent=YNR003W-A
yeast_chr14_9_01	BIO	PCR_product	608076	608286	.	+	.	Name=YNR003C_amp1v1;ID=YNR003C_amp1v1
yeast_chr14_9_01	BIO	tag	606695	606722	.	+	.	Name=YNR002C_586;ID=YNR002C_586
yeast_chr14_9_01	BIO	tag	610574	610601	.	+	.	Name=YNR006W_453;ID=YNR006W_453
yeast_chr14_9_01	BIO	tag	608076	608103	.	+	.	Name=YNR003C_631;ID=YNR003C_631
yeast_chr14_9_01	SGD	CDS	610067	610471	.	-	.	Name=YNR005C_CDS;ID=YNR005C_CDS;Parent=YNR005C
yeast_chr14_9_01	BIO	PCR_product	610574	610796	.	+	.	Name=YNR006W_amp1v1;ID=YNR006W_amp1v1
yeast_chr14_9_01	BIO	tag	606500	606524	.	+	.	Name=YNR002C_391;ID=YNR002C_391
yeast_chr14_9_01	SGD	CDS	609045	609485	.	+	.	Name=YNR004W_CDS;ID=YNR004W_CDS;Parent=YNR004W
yeast_chr14_9_01	SGD	CDS	606110	606958	.	-	.	Name=YNR002C_CDS;ID=YNR002C_CDS;Parent=YNR002C
yeast_chr14_9_01	BIO	PCR_product	610682	611153	.	+	.	Name=YNR006W_amp2v1;ID=YNR006W_amp2v1
yeast_chr14_9_01	BIO	tag	608259	608286	.	+	.	Name=YNR003C_814;ID=YNR003C_814
yeast_chr14_9_01	BIO	deletion	605706	605707	.	+	.	Name=delchr14_3_09_617374..618200_deletion;ID=delchr14_3_09_617374..618200_deletion
yeast_chr14_9_01	BIO	synonymous_codon	607620	607622	.	+	.	Name=YNR003C_C176C;ID=YNR003C_C176C;Parent=YNR003C
yeast_chr14_9_01	BIO	site_specific_recombination_target_region	605707	605740	.	+	.	Name=loxPsym_del_delchr14_3_09_617374..618200;ID=loxPsym_del_delchr14_3_09_617374..618200
yeast_chr14_9_01	BIO	tag	612773	612800	.	+	.	Name=YNR007C_388;ID=YNR007C_388
yeast_chr14_9_01	SGD	gene	613600	615585	.	+	.	Name=YNR008W;ID=YNR008W;Alias=LRO1;Note=Acyltransferase that catalyzes diacylglycerol esterification%3B one of several acyltransferases that contribute to triglyceride synthesis%3B putative homolog of human lecithin cholesterol acyltransferase;Ontology_term=GO:0005783%2CGO:0019432%2CGO:0019915%2CGO:0046027
yeast_chr14_9_01	SGD	CDS	612386	613318	.	-	.	Name=YNR007C_CDS;ID=YNR007C_CDS;Parent=YNR007C
yeast_chr14_9_01	SGD	gene	612386	613318	.	-	.	Name=YNR007C;ID=YNR007C;Alias=ATG3%2CAPG3%2CAUT1;Note=E2-like enzyme involved in autophagy and the cytoplasm-to-vacuole targeting (Cvt) pathway%3B plays a role in formation of Atg8p-phosphatidylethanolamine conjugates%2C which are involved in membrane dynamics during autophagy and Cvt;Ontology_term=GO:0000045%2CGO:0000422%2CGO:0005737%2CGO:0005829%2CGO:0006501%2CGO:0019776%2CGO:0032258%2CGO:0034727
yeast_chr14_9_01	BIO	tag	614604	614625	.	+	.	Name=YNR008W_1005;ID=YNR008W_1005
yeast_chr14_9_01	BIO	tag	610769	610796	.	+	.	Name=YNR006W_648;ID=YNR006W_648
yeast_chr14_9_01	BIO	site_specific_recombination_target_region	611994	612027	.	+	.	Name=loxPsym_3_3_YNR006W;ID=loxPsym_3_3_YNR006W
yeast_chr14_9_01	BIO	site_specific_recombination_target_region	612349	612382	.	+	.	Name=loxPsym_3_3_YNR007C;ID=loxPsym_3_3_YNR007C
yeast_chr14_9_01	BIO	chunk	611056	617799	.	+	.	Name=yeast_chr14_3_26.T3;ID=yeast_chr14_3_26.T3
yeast_chr14_9_01	BIO	tag	611126	611153	.	+	.	Name=YNR006W_1005;ID=YNR006W_1005
yeast_chr14_9_01	BIO	tag	613061	613088	.	+	.	Name=YNR007C_676;ID=YNR007C_676
yeast_chr14_9_01	BIO	tag	614190	614217	.	+	.	Name=YNR008W_591;ID=YNR008W_591
yeast_chr14_9_01	BIO	tag	614151	614178	.	+	.	Name=YNR008W_552;ID=YNR008W_552
yeast_chr14_9_01	BIO	tag	613803	613830	.	+	.	Name=YNR008W_204;ID=YNR008W_204
yeast_chr14_9_01	BIO	PCR_product	612773	613088	.	+	.	Name=YNR007C_amp1v1;ID=YNR007C_amp1v1
yeast_chr14_9_01	BIO	PCR_product	614190	614625	.	+	.	Name=YNR008W_amp1v1;ID=YNR008W_amp1v1
yeast_chr14_9_01	SGD	CDS	613600	615585	.	+	.	Name=YNR008W_CDS;ID=YNR008W_CDS;Parent=YNR008W
yeast_chr14_9_01	BIO	restriction_enzyme_recognition_site	611067	611081	-4.119	+	.	Name=SfiI_610957;ID=SfiI_610957
yeast_chr14_9_01	BIO	PCR_product	613803	614178	.	+	.	Name=YNR008W_amp2v1;ID=YNR008W_amp2v1
yeast_chr14_9_01	SGD	gene	615928	616677	.	+	.	Name=YNR009W;ID=YNR009W;Alias=NRM1;Note=Transcriptional co-repressor of MBF (MCB binding factor)-regulated gene expression%3B Nrm1p associates stably with promoters via MBF to repress transcription upon exit from G1 phase;Ontology_term=GO:0005634%2CGO:0005737%2CGO:0016564%2CGO:0045892
yeast_chr14_9_01	BIO	PCR_product	617833	618184	.	+	.	Name=YNR011C_amp1v1;ID=YNR011C_amp1v1
yeast_chr14_9_01	BIO	tag	618157	618184	.	+	.	Name=YNR011C_532;ID=YNR011C_532
yeast_chr14_9_01	BIO	tag	616311	616338	.	+	.	Name=YNR009W_384;ID=YNR009W_384
yeast_chr14_9_01	BIO	restriction_enzyme_recognition_site	617776	617784	-4.273	+	.	Name=BsoBI_617666;ID=BsoBI_617666
yeast_chr14_9_01	SGD	CDS	615928	616677	.	+	.	Name=YNR009W_CDS;ID=YNR009W_CDS;Parent=YNR009W
yeast_chr14_9_01	BIO	tag	619933	619960	.	+	.	Name=YNR011C_2308;ID=YNR011C_2308
yeast_chr14_9_01	BIO	site_specific_recombination_target_region	616681	616714	.	+	.	Name=loxPsym_3_3_YNR009W;ID=loxPsym_3_3_YNR009W
yeast_chr14_9_01	BIO	coding_sequence_variant	617370	617381	.	+	.	Name=BstXI_617260_PSEW_removed;ID=BstXI_617260_PSEW_removed
yeast_chr14_9_01	BIO	PCR_product	618340	618799	.	+	.	Name=YNR011C_amp3v1;ID=YNR011C_amp3v1
yeast_chr14_9_01	BIO	chunk	617760	625904	.	+	.	Name=yeast_chr14_3_26.T4;ID=yeast_chr14_3_26.T4
yeast_chr14_9_01	BIO	site_specific_recombination_target_region	615589	615622	.	+	.	Name=loxPsym_3_3_YNR008W;ID=loxPsym_3_3_YNR008W
yeast_chr14_9_01	BIO	site_specific_recombination_target_region	617469	617502	.	+	.	Name=loxPsym_3_3_YNR010W;ID=loxPsym_3_3_YNR010W
yeast_chr14_9_01	BIO	tag	618340	618367	.	+	.	Name=YNR011C_715;ID=YNR011C_715
yeast_chr14_9_01	BIO	tag	618772	618799	.	+	.	Name=YNR011C_1147;ID=YNR011C_1147
yeast_chr14_9_01	SGD	CDS	620738	622243	.	+	.	Name=YNR012W_CDS;ID=YNR012W_CDS;Parent=YNR012W
yeast_chr14_9_01	BIO	PCR_product	619933	620152	.	+	.	Name=YNR011C_amp2v1;ID=YNR011C_amp2v1
yeast_chr14_9_01	BIO	tag	620125	620152	.	+	.	Name=YNR011C_2500;ID=YNR011C_2500
yeast_chr14_9_01	BIO	coding_sequence_variant	616504	616512	.	+	.	Name=BsoBI_616394_SSS_removed;ID=BsoBI_616394_SSS_removed
yeast_chr14_9_01	SGD	CDS	617016	617465	.	+	.	Name=YNR010W_CDS;ID=YNR010W_CDS;Parent=YNR010W
yeast_chr14_9_01	BIO	tag	617833	617860	.	+	.	Name=YNR011C_208;ID=YNR011C_208
yeast_chr14_9_01	SGD	gene	620738	622243	.	+	.	Name=YNR012W;ID=YNR012W;Alias=URK1;Note=Uridine/cytidine kinase%2C component of the pyrimidine ribonucleotide salvage pathway that converts uridine into UMP and cytidine into CMP%3B involved in the pyrimidine deoxyribonucleotide salvage pathway%2C converting deoxycytidine into dCMP;Ontology_term=GO:0004849%2CGO:0005634%2CGO:0005737%2CGO:0008655
yeast_chr14_9_01	SGD	gene	617626	620256	.	-	.	Name=YNR011C;ID=YNR011C;Alias=PRP2%2CRNA2;Note=RNA-dependent ATPase in the DEAH-box family%2C required for activation of the spliceosome before the first transesterification step in RNA splicing%3B orthologous to human protein DHX16;Ontology_term=GO:0000349%2CGO:0008186%2CGO:0071006
yeast_chr14_9_01	SGD	gene	617016	617465	.	+	.	Name=YNR010W;ID=YNR010W;Alias=CSE2%2CMED9;Note=Subunit of the RNA polymerase II mediator complex%3B associates with core polymerase subunits to form the RNA polymerase II holoenzyme%3B component of the Middle domain of mediator%3B required for regulation of RNA polymerase II activity;Ontology_term=GO:0000122%2CGO:0001128%2CGO:0005198%2CGO:0045944%2CGO:0070847
yeast_chr14_9_01	SGD	CDS	617626	620256	.	-	.	Name=YNR011C_CDS;ID=YNR011C_CDS;Parent=YNR011C
yeast_chr14_9_01	BIO	tag	616515	616542	.	+	.	Name=YNR009W_588;ID=YNR009W_588
yeast_chr14_9_01	BIO	PCR_product	616311	616542	.	+	.	Name=YNR009W_amp1v1;ID=YNR009W_amp1v1
yeast_chr14_9_01	BIO	tag	620866	620893	.	+	.	Name=YNR012W_129;ID=YNR012W_129
yeast_chr14_9_01	BIO	tag	621907	621934	.	+	.	Name=YNR012W_1170;ID=YNR012W_1170
yeast_chr14_9_01	BIO	PCR_product	622422	622698	.	+	.	Name=YNR013C_amp3v1;ID=YNR013C_amp3v1
yeast_chr14_9_01	BIO	tag	622422	622449	.	+	.	Name=YNR013C_55;ID=YNR013C_55
yeast_chr14_9_01	BIO	PCR_product	623826	624072	.	+	.	Name=YNR013C_amp2v1;ID=YNR013C_amp2v1
yeast_chr14_9_01	SGD	CDS	622368	625052	.	-	.	Name=YNR013C_CDS;ID=YNR013C_CDS;Parent=YNR013C
yeast_chr14_9_01	BIO	coding_sequence_variant	622013	622027	.	+	.	Name=BstXI_621903_AMIMA_removed;ID=BstXI_621903_AMIMA_removed
yeast_chr14_9_01	BIO	PCR_product	622764	623067	.	+	.	Name=YNR013C_amp1v1;ID=YNR013C_amp1v1
yeast_chr14_9_01	BIO	tag	621130	621157	.	+	.	Name=YNR012W_393;ID=YNR012W_393
yeast_chr14_9_01	BIO	PCR_product	621553	621934	.	+	.	Name=YNR012W_amp2v1;ID=YNR012W_amp2v1
yeast_chr14_9_01	BIO	deletion	622246	622247	.	+	.	Name=loxPsym_3_3_YNR012W_deletion;ID=loxPsym_3_3_YNR012W_deletion
yeast_chr14_9_01	BIO	tag	622671	622698	.	+	.	Name=YNR013C_304;ID=YNR013C_304
yeast_chr14_9_01	BIO	PCR_product	620866	621157	.	+	.	Name=YNR012W_amp1v1;ID=YNR012W_amp1v1
yeast_chr14_9_01	BIO	site_specific_recombination_target_region	622331	622364	.	+	.	Name=loxPsym_3_3_YNR013C;ID=loxPsym_3_3_YNR013C
yeast_chr14_9_01	BIO	tag	622764	622791	.	+	.	Name=YNR013C_397;ID=YNR013C_397
yeast_chr14_9_01	BIO	tag	623826	623853	.	+	.	Name=YNR013C_1459;ID=YNR013C_1459
yeast_chr14_9_01	BIO	tag	621553	621580	.	+	.	Name=YNR012W_816;ID=YNR012W_816
yeast_chr14_9_01	SGD	gene	622368	625052	.	-	.	Name=YNR013C;ID=YNR013C;Alias=PHO91;Note=Low-affinity phosphate transporter of the vacuolar membrane%3B deletion of pho84%2C pho87%2C pho89%2C pho90%2C and pho91 causes synthetic lethality%3B transcription independent of Pi and Pho4p activity%3B overexpression results in vigorous growth;Ontology_term=GO:0000329%2CGO:0006797%2CGO:0006817%2CGO:0015114%2CGO:0016020%2CGO:0016021
yeast_chr14_9_01	BIO	tag	624045	624072	.	+	.	Name=YNR013C_1678;ID=YNR013C_1678
yeast_chr14_9_01	BIO	tag	623040	623067	.	+	.	Name=YNR013C_673;ID=YNR013C_673
yeast_chr14_9_01	BIO	restriction_enzyme_recognition_site	624990	625004	-2.37	+	.	Name=BstXI_624880;ID=BstXI_624880
yeast_chr14_9_01	BIO	tag	628888	628915	.	+	.	Name=YNR016C_808;ID=YNR016C_808
yeast_chr14_9_01	BIO	megachunk	624992	664495	.	+	.	Name=yeast_chr14_3_26.U;ID=yeast_chr14_3_26.U
yeast_chr14_9_01	BIO	tag	626236	626263	.	+	.	Name=YNR014W_432;ID=YNR014W_432
yeast_chr14_9_01	BIO	tag	627753	627780	.	+	.	Name=YNR015W_993;ID=YNR015W_993
yeast_chr14_9_01	BIO	PCR_product	625918	626263	.	+	.	Name=YNR014W_amp1v1;ID=YNR014W_amp1v1
yeast_chr14_9_01	BIO	chunk	624992	631473	.	+	.	Name=yeast_chr14_3_26.U1;ID=yeast_chr14_3_26.U1
yeast_chr14_9_01	BIO	tag	627429	627456	.	+	.	Name=YNR015W_669;ID=YNR015W_669
yeast_chr14_9_01	BIO	site_specific_recombination_target_region	626447	626480	.	+	.	Name=loxPsym_3_3_YNR014W;ID=loxPsym_3_3_YNR014W
yeast_chr14_9_01	BIO	site_specific_recombination_target_region	627919	627952	.	+	.	Name=loxPsym_3_3_YNR015W;ID=loxPsym_3_3_YNR015W
yeast_chr14_9_01	BIO	tag	628477	628504	.	+	.	Name=YNR016C_397;ID=YNR016C_397
yeast_chr14_9_01	BIO	stop_retained_variant	626441	626443	.	+	.	Name=YNR014W_*637*;ID=YNR014W_*637*;Parent=YNR014W
yeast_chr14_9_01	BIO	tag	625918	625945	.	+	.	Name=YNR014W_114;ID=YNR014W_114
yeast_chr14_9_01	BIO	PCR_product	628477	628915	.	+	.	Name=YNR016C_amp3v1;ID=YNR016C_amp3v1
yeast_chr14_9_01	BIO	PCR_product	627429	627780	.	+	.	Name=YNR015W_amp1v1;ID=YNR015W_amp1v1
yeast_chr14_9_01	SGD	CDS	625805	626443	.	+	.	Name=YNR014W_CDS;ID=YNR014W_CDS;Parent=YNR014W
yeast_chr14_9_01	SGD	CDS	626761	627915	.	+	.	Name=YNR015W_CDS;ID=YNR015W_CDS;Parent=YNR015W
yeast_chr14_9_01	SGD	gene	628081	634782	.	-	.	Name=YNR016C;ID=YNR016C;Alias=ACC1%2CABP2%2CFAS3%2CMTR7;Note=Acetyl-CoA carboxylase%2C biotin containing enzyme that catalyzes the carboxylation of acetyl-CoA to form malonyl-CoA%3B required for de novo biosynthesis of long-chain fatty acids;Ontology_term=GO:0003989%2CGO:0004075%2CGO:0005739%2CGO:0005789%2CGO:0006606%2CGO:0006633%2CGO:0006998
yeast_chr14_9_01	SGD	gene	626761	627915	.	+	.	Name=YNR015W;ID=YNR015W;Alias=SMM1%2CDUS2;Note=Dihydrouridine synthase%2C member of a family of dihydrouridine synthases including Dus1p%2C Smm1p%2C Dus3p%2C and Dus4p%3B modifies uridine residues at position 20 of cytoplasmic tRNAs;Ontology_term=GO:0005634%2CGO:0005737%2CGO:0006400%2CGO:0008033%2CGO:0017150
yeast_chr14_9_01	SGD	gene	625805	626443	.	+	.	Name=YNR014W;ID=YNR014W;Note=Putative protein of unknown function%3B expression is cell-cycle regulated%2C Azf1p-dependent%2C and heat-inducible;Ontology_term=GO:0003674%2CGO:0005737%2CGO:0008150
yeast_chr14_9_01	SGD	CDS	628081	634782	.	-	.	Name=YNR016C_CDS;ID=YNR016C_CDS;Parent=YNR016C
yeast_chr14_9_01	BIO	tag	632794	632821	.	+	.	Name=YNR016C_4714;ID=YNR016C_4714
yeast_chr14_9_01	BIO	PCR_product	633820	634084	.	+	.	Name=YNR016C_amp7v1;ID=YNR016C_amp7v1
yeast_chr14_9_01	BIO	tag	633316	633343	.	+	.	Name=YNR016C_5236;ID=YNR016C_5236
yeast_chr14_9_01	BIO	tag	631591	631618	.	+	.	Name=YNR016C_3511;ID=YNR016C_3511
yeast_chr14_9_01	BIO	restriction_enzyme_recognition_site	631447	631461	-3.119	+	.	Name=SfiI_631337;ID=SfiI_631337
yeast_chr14_9_01	BIO	tag	633091	633118	.	+	.	Name=YNR016C_5011;ID=YNR016C_5011
yeast_chr14_9_01	BIO	PCR_product	632155	632413	.	+	.	Name=YNR016C_amp5v1;ID=YNR016C_amp5v1
yeast_chr14_9_01	BIO	chunk	631434	639493	.	+	.	Name=yeast_chr14_3_26.U2;ID=yeast_chr14_3_26.U2
yeast_chr14_9_01	BIO	PCR_product	632794	633118	.	+	.	Name=YNR016C_amp6v1;ID=YNR016C_amp6v1
yeast_chr14_9_01	BIO	tag	631456	631483	.	+	.	Name=YNR016C_3376;ID=YNR016C_3376
yeast_chr14_9_01	BIO	tag	634057	634084	.	+	.	Name=YNR016C_5977;ID=YNR016C_5977
yeast_chr14_9_01	BIO	tag	631117	631144	.	+	.	Name=YNR016C_3037;ID=YNR016C_3037
yeast_chr14_9_01	BIO	tag	633697	633724	.	+	.	Name=YNR016C_5617;ID=YNR016C_5617
yeast_chr14_9_01	BIO	tag	632386	632413	.	+	.	Name=YNR016C_4306;ID=YNR016C_4306
yeast_chr14_9_01	BIO	tag	632047	632074	.	+	.	Name=YNR016C_3967;ID=YNR016C_3967
yeast_chr14_9_01	BIO	PCR_product	631591	632074	.	+	.	Name=YNR016C_amp4v1;ID=YNR016C_amp4v1
yeast_chr14_9_01	BIO	tag	633820	633847	.	+	.	Name=YNR016C_5740;ID=YNR016C_5740
yeast_chr14_9_01	BIO	tag	632155	632182	.	+	.	Name=YNR016C_4075;ID=YNR016C_4075
yeast_chr14_9_01	BIO	PCR_product	631117	631483	.	+	.	Name=YNR016C_amp1v1;ID=YNR016C_amp1v1
yeast_chr14_9_01	BIO	PCR_product	633316	633724	.	+	.	Name=YNR016C_amp2v1;ID=YNR016C_amp2v1
yeast_chr14_9_01	BIO	tag	638951	638978	.	+	.	Name=YNR019W_171;ID=YNR019W_171
yeast_chr14_9_01	BIO	PCR_product	639170	639464	.	+	.	Name=YNR019W_amp1v1;ID=YNR019W_amp1v1
yeast_chr14_9_01	BIO	PCR_product	638951	639209	.	+	.	Name=YNR019W_amp2v1;ID=YNR019W_amp2v1
yeast_chr14_9_01	BIO	tag	636749	636776	.	+	.	Name=YNR017W_429;ID=YNR017W_429
yeast_chr14_9_01	SGD	CDS	638781	640709	.	+	.	Name=YNR019W_CDS;ID=YNR019W_CDS;Parent=YNR019W
yeast_chr14_9_01	BIO	tag	636557	636584	.	+	.	Name=YNR017W_237;ID=YNR017W_237
yeast_chr14_9_01	BIO	tag	639170	639197	.	+	.	Name=YNR019W_390;ID=YNR019W_390
yeast_chr14_9_01	SGD	CDS	636321	636989	.	+	.	Name=YNR017W_CDS;ID=YNR017W_CDS;Parent=YNR017W
yeast_chr14_9_01	BIO	tag	638103	638130	.	+	.	Name=YNR018W_426;ID=YNR018W_426
yeast_chr14_9_01	BIO	deletion	640712	640713	.	+	.	Name=loxPsym_3_3_YNR019W_deletion;ID=loxPsym_3_3_YNR019W_deletion
yeast_chr14_9_01	BIO	chunk	639454	648638	.	+	.	Name=yeast_chr14_3_26.U3;ID=yeast_chr14_3_26.U3
yeast_chr14_9_01	BIO	tag	639182	639209	.	+	.	Name=YNR019W_402;ID=YNR019W_402
yeast_chr14_9_01	BIO	restriction_enzyme_recognition_site	639465	639479	-4.119	+	.	Name=SfiI_639355;ID=SfiI_639355
yeast_chr14_9_01	BIO	site_specific_recombination_target_region	638356	638389	.	+	.	Name=loxPsym_3_3_YNR018W;ID=loxPsym_3_3_YNR018W
yeast_chr14_9_01	SGD	CDS	637678	638352	.	+	.	Name=YNR018W_CDS;ID=YNR018W_CDS;Parent=YNR018W
yeast_chr14_9_01	BIO	tag	637917	637944	.	+	.	Name=YNR018W_240;ID=YNR018W_240
yeast_chr14_9_01	BIO	tag	639437	639464	.	+	.	Name=YNR019W_657;ID=YNR019W_657
yeast_chr14_9_01	BIO	PCR_product	636557	636776	.	+	.	Name=YNR017W_amp1v1;ID=YNR017W_amp1v1
yeast_chr14_9_01	BIO	PCR_product	637917	638130	.	+	.	Name=YNR018W_amp1v1;ID=YNR018W_amp1v1
yeast_chr14_9_01	SGD	gene	637678	638352	.	+	.	Name=YNR018W;ID=YNR018W;Alias=AIM38;Note=Putative protein of unknown function%3B non-tagged protein is detected in purified mitochondria%3B may interact with respiratory chain complex IV%3B null mutant is viable and displays reduced frequency of mitochondrial genome loss;Ontology_term=GO:0003674%2CGO:0005739%2CGO:0008150
yeast_chr14_9_01	SGD	gene	636321	636989	.	+	.	Name=YNR017W;ID=YNR017W;Alias=TIM23%2CMAS6%2CMIM23%2CMPI3;Note=Essential component of the Translocase of the Inner Mitochondrial membrane (TIM23 complex)%3B involved in protein import into mitochondrial matrix and inner membrane%3B with Tim17p%2C contributes to architecture and function of the import channel;Ontology_term=GO:0005739%2CGO:0005744%2CGO:0015266%2CGO:0016021%2CGO:0030150%2CGO:0030943
yeast_chr14_9_01	SGD	gene	638781	640709	.	+	.	Name=YNR019W;ID=YNR019W;Alias=ARE2%2CSAT1;Note=Acyl-CoA:sterol acyltransferase%2C isozyme of Are1p%3B endoplasmic reticulum enzyme that contributes the major sterol esterification activity in the presence of oxygen;Ontology_term=GO:0005783%2CGO:0008204%2CGO:0016021%2CGO:0034737
yeast_chr14_9_01	BIO	site_specific_recombination_target_region	640849	640882	.	+	.	Name=loxPsym_3_3_YNR020C;ID=loxPsym_3_3_YNR020C
yeast_chr14_9_01	BIO	site_specific_recombination_target_region	643247	643280	.	+	.	Name=loxPsym_3_3_YNR022C;ID=loxPsym_3_3_YNR022C
yeast_chr14_9_01	SGD	CDS	643928	645628	.	+	.	Name=YNR023W_CDS;ID=YNR023W_CDS;Parent=YNR023W
yeast_chr14_9_01	BIO	PCR_product	644608	644854	.	+	.	Name=YNR023W_amp1v1;ID=YNR023W_amp1v1
yeast_chr14_9_01	BIO	tag	641093	641120	.	+	.	Name=YNR020C_208;ID=YNR020C_208
yeast_chr14_9_01	SGD	CDS	643284	643703	.	-	.	Name=YNR022C_CDS;ID=YNR022C_CDS;Parent=YNR022C
yeast_chr14_9_01	SGD	CDS	640886	641698	.	-	.	Name=YNR020C_CDS;ID=YNR020C_CDS;Parent=YNR020C
yeast_chr14_9_01	BIO	tag	644827	644854	.	+	.	Name=YNR023W_900;ID=YNR023W_900
yeast_chr14_9_01	BIO	PCR_product	641093	641579	.	+	.	Name=YNR020C_amp1v1;ID=YNR020C_amp1v1
yeast_chr14_9_01	BIO	PCR_product	642191	642689	.	+	.	Name=YNR021W_amp1v1;ID=YNR021W_amp1v1
yeast_chr14_9_01	BIO	tag	642662	642689	.	+	.	Name=YNR021W_810;ID=YNR021W_810
yeast_chr14_9_01	BIO	tag	644608	644635	.	+	.	Name=YNR023W_681;ID=YNR023W_681
yeast_chr14_9_01	BIO	tag	642191	642218	.	+	.	Name=YNR021W_339;ID=YNR021W_339
yeast_chr14_9_01	BIO	tag	641552	641579	.	+	.	Name=YNR020C_667;ID=YNR020C_667
yeast_chr14_9_01	SGD	gene	643284	643703	.	-	.	Name=YNR022C;ID=YNR022C;Alias=MRPL50;Note=Mitochondrial ribosomal protein of the large subunit%2C not essential for mitochondrial translation;Ontology_term=GO:0003735%2CGO:0005739%2CGO:0005762%2CGO:0032543
yeast_chr14_9_01	SGD	gene	641853	643067	.	+	.	Name=YNR021W;ID=YNR021W;Note=Putative protein of unknown function%3B green fluorescent protein (GFP)-fusion protein localizes to the endoplasmic reticulum%3B YNR021W is not an essential gene;Ontology_term=GO:0003674%2CGO:0005783%2CGO:0008150
yeast_chr14_9_01	SGD	gene	643928	645628	.	+	.	Name=YNR023W;ID=YNR023W;Alias=SNF12%2CSWP73;Note=73 kDa subunit of the SWI/SNF chromatin remodeling complex involved in transcriptional regulation%3B homolog of Rsc6p subunit of the RSC chromatin remodeling complex%3B deletion mutants are temperature-sensitive;Ontology_term=GO:0006338%2CGO:0016251%2CGO:0016514%2CGO:0016585%2CGO:0042766
yeast_chr14_9_01	SGD	gene	640886	641698	.	-	.	Name=YNR020C;ID=YNR020C;Alias=ATP23;Note=Putative metalloprotease of the mitochondrial inner membrane%2C required for processing of Atp6p%3B has an additional role in assembly of the F0 sector of the F1F0 ATP synthase complex;Ontology_term=GO:0004222%2CGO:0005743%2CGO:0005758%2CGO:0016485%2CGO:0033615
yeast_chr14_9_01	BIO	deletion	643070	643071	.	+	.	Name=loxPsym_3_3_YNR021W_deletion;ID=loxPsym_3_3_YNR021W_deletion
yeast_chr14_9_01	SGD	CDS	641853	643067	.	+	.	Name=YNR021W_CDS;ID=YNR021W_CDS;Parent=YNR021W
yeast_chr14_9_01	BIO	coding_sequence_variant	641447	641455	.	+	.	Name=BsoBI_641340_ARE_removed;ID=BsoBI_641340_ARE_removed
yeast_chr14_9_01	BIO	PCR_product	650024	650282	.	+	.	Name=YNR028W_amp1v1;ID=YNR028W_amp1v1
yeast_chr14_9_01	SGD	CDS	648467	649420	.	+	.	Name=YNR027W_CDS;ID=YNR027W_CDS;Parent=YNR027W
yeast_chr14_9_01	BIO	tag	650255	650282	.	+	.	Name=YNR028W_501;ID=YNR028W_501
yeast_chr14_9_01	BIO	site_specific_recombination_target_region	645632	645665	.	+	.	Name=loxPsym_3_3_YNR023W;ID=loxPsym_3_3_YNR023W
yeast_chr14_9_01	BIO	PCR_product	645019	645418	.	+	.	Name=YNR023W_amp2v1;ID=YNR023W_amp2v1
yeast_chr14_9_01	BIO	site_specific_recombination_target_region	649424	649457	.	+	.	Name=loxPsym_3_3_YNR027W;ID=loxPsym_3_3_YNR027W
yeast_chr14_9_01	BIO	coding_sequence_variant	647748	647756	.	+	.	Name=BsoBI_647641_DPS_removed;ID=BsoBI_647641_DPS_removed
yeast_chr14_9_01	BIO	tag	647247	647274	.	+	.	Name=YNR026C_430;ID=YNR026C_430
yeast_chr14_9_01	SGD	CDS	646246	646605	.	-	.	Name=YNR025C_CDS;ID=YNR025C_CDS;Parent=YNR025C
yeast_chr14_9_01	BIO	deletion	650684	650685	.	+	.	Name=loxPsym_3_3_YNR028W_deletion;ID=loxPsym_3_3_YNR028W_deletion
yeast_chr14_9_01	SGD	CDS	645953	646513	.	+	.	Name=YNR024W_CDS;ID=YNR024W_CDS;Parent=YNR024W
yeast_chr14_9_01	BIO	chunk	648599	656300	.	+	.	Name=yeast_chr14_3_26.U4;ID=yeast_chr14_3_26.U4
yeast_chr14_9_01	SGD	CDS	646818	648233	.	-	.	Name=YNR026C_CDS;ID=YNR026C_CDS;Parent=YNR026C
yeast_chr14_9_01	BIO	coding_sequence_variant	649010	649018	.	+	.	Name=BsoBI_648900_PRV_removed;ID=BsoBI_648900_PRV_removed
yeast_chr14_9_01	BIO	tag	645019	645046	.	+	.	Name=YNR023W_1092;ID=YNR023W_1092
yeast_chr14_9_01	BIO	tag	649078	649105	.	+	.	Name=YNR027W_612;ID=YNR027W_612
yeast_chr14_9_01	BIO	tag	649282	649309	.	+	.	Name=YNR027W_816;ID=YNR027W_816
yeast_chr14_9_01	BIO	synonymous_codon	646513	646515	.	+	.	Name=YNR025C_R269R;ID=YNR025C_R269R;Parent=YNR025C
yeast_chr14_9_01	BIO	stop_retained_variant	645626	645628	.	+	.	Name=YNR023W_*1699*;ID=YNR023W_*1699*;Parent=YNR023W
yeast_chr14_9_01	SGD	gene	646818	648233	.	-	.	Name=YNR026C;ID=YNR026C;Alias=SEC12%2CSED2;Note=Guanine nucleotide exchange factor (GEF)%2C activates Sar1p by catalyzing the exchange of GDP for GTP%3B required for the initiation of COPII vesicle formation in ER to Golgi transport%3B glycosylated integral membrane protein of the ER;Ontology_term=GO:0000299%2CGO:0003400%2CGO:0005090%2CGO:0005783%2CGO:0005794
yeast_chr14_9_01	SGD	gene	646246	646605	.	-	.	Name=YNR025C;ID=YNR025C;Note=Dubious open reading frame unlikely to encode a functional protein%2C based on available experimental and comparative sequence data%3B deletion reduces expression of PIS1 gene encoding phosphatidylinositol synthase;Ontology_term=GO:0003674%2CGO:0005575%2CGO:0008150
yeast_chr14_9_01	SGD	gene	645953	646513	.	+	.	Name=YNR024W;ID=YNR024W;Alias=MPP6;Note=Nuclear exosome-associated RNA binding protein%3B involved in surveillance of pre-rRNAs and pre-mRNAs%2C and the degradation of cryptic non-coding RNAs (ncRNA)%3B copurifies with ribosomes;Ontology_term=GO:0000176%2CGO:0000467%2CGO:0005634%2CGO:0005840%2CGO:0008266%2CGO:0031499%2CGO:0071030%2CGO:0071031%2CGO:0071035%2CGO:0071039
yeast_chr14_9_01	SGD	gene	649755	650681	.	+	.	Name=YNR028W;ID=YNR028W;Alias=CPR8;Note=Peptidyl-prolyl cis-trans isomerase (cyclophilin)%2C catalyzes the cis-trans isomerization of peptide bonds N-terminal to proline residues%3B similarity to Cpr4p suggests a potential role in the secretory pathway;Ontology_term=GO:0000324%2CGO:0003755%2CGO:0008150
yeast_chr14_9_01	SGD	gene	648467	649420	.	+	.	Name=YNR027W;ID=YNR027W;Alias=BUD17;Note=Putative pyridoxal kinase%2C a key enzyme in vitamin B6 metabolism%3B involved in bud-site selection%3B diploid mutants display a random rather than a bipolar budding pattern%3B similarity to yeast BUD16 and human pyridoxal kinase (PDXK);Ontology_term=GO:0000282%2CGO:0005634%2CGO:0005737%2CGO:0008478%2CGO:0042823
yeast_chr14_9_01	BIO	PCR_product	647247	647634	.	+	.	Name=YNR026C_amp1v1;ID=YNR026C_amp1v1
yeast_chr14_9_01	SGD	CDS	649755	650681	.	+	.	Name=YNR028W_CDS;ID=YNR028W_CDS;Parent=YNR028W
yeast_chr14_9_01	BIO	PCR_product	649078	649309	.	+	.	Name=YNR027W_amp1v1;ID=YNR027W_amp1v1
yeast_chr14_9_01	BIO	tag	650024	650051	.	+	.	Name=YNR028W_270;ID=YNR028W_270
yeast_chr14_9_01	BIO	tag	647607	647634	.	+	.	Name=YNR026C_790;ID=YNR026C_790
yeast_chr14_9_01	BIO	tag	645391	645418	.	+	.	Name=YNR023W_1464;ID=YNR023W_1464
yeast_chr14_9_01	BIO	stop_retained_variant	646511	646513	.	+	.	Name=YNR024W_*559*;ID=YNR024W_*559*;Parent=YNR024W
yeast_chr14_9_01	BIO	restriction_enzyme_recognition_site	648614	648622	-4.073	+	.	Name=BsoBI_648504;ID=BsoBI_648504
yeast_chr14_9_01	BIO	site_specific_recombination_target_region	650774	650807	.	+	.	Name=loxPsym_3_3_YNR029C;ID=loxPsym_3_3_YNR029C
yeast_chr14_9_01	BIO	site_specific_recombination_target_region	654303	654336	.	+	.	Name=loxPsym_3_3_YNR031C;ID=loxPsym_3_3_YNR031C
yeast_chr14_9_01	BIO	tag	652704	652731	.	+	.	Name=YNR030W_294;ID=YNR030W_294
yeast_chr14_9_01	BIO	PCR_product	653007	653451	.	+	.	Name=YNR030W_amp1v1;ID=YNR030W_amp1v1
yeast_chr14_9_01	BIO	tag	653424	653451	.	+	.	Name=YNR030W_1014;ID=YNR030W_1014
yeast_chr14_9_01	BIO	tag	651546	651573	.	+	.	Name=YNR029C_736;ID=YNR029C_736
yeast_chr14_9_01	BIO	PCR_product	651171	651573	.	+	.	Name=YNR029C_amp1v1;ID=YNR029C_amp1v1
yeast_chr14_9_01	BIO	tag	654358	654385	.	+	.	Name=YNR031C_19;ID=YNR031C_19
yeast_chr14_9_01	BIO	tag	653007	653034	.	+	.	Name=YNR030W_597;ID=YNR030W_597
yeast_chr14_9_01	BIO	tag	652935	652962	.	+	.	Name=YNR030W_525;ID=YNR030W_525
yeast_chr14_9_01	SGD	gene	654340	659079	.	-	.	Name=YNR031C;ID=YNR031C;Alias=SSK2;Note=MAP kinase kinase kinase of the HOG1 mitogen-activated signaling pathway%3B interacts with Ssk1p%2C leading to autophosphorylation and activation of Ssk2p which phosphorylates Pbs2p%3B also mediates actin cytoskeleton recovery from osmotic stress;Ontology_term=GO:0000161%2CGO:0004709%2CGO:0005829%2CGO:0005934%2CGO:0005935%2CGO:0006468%2CGO:0006970%2CGO:0007234%2CGO:0030036%2CGO:0046777
yeast_chr14_9_01	SGD	gene	652411	654066	.	+	.	Name=YNR030W;ID=YNR030W;Alias=ALG12%2CECM39;Note=Alpha-1%2C6-mannosyltransferase localized to the ER%3B responsible for the addition of the alpha-1%2C6 mannose to dolichol-linked Man7GlcNAc2%2C acts in the dolichol pathway for N-glycosylation;Ontology_term=GO:0000009%2CGO:0005783%2CGO:0006486%2CGO:0006488%2CGO:0016021
yeast_chr14_9_01	BIO	PCR_product	652704	652962	.	+	.	Name=YNR030W_amp2v1;ID=YNR030W_amp2v1
yeast_chr14_9_01	SGD	CDS	654340	659079	.	-	.	Name=YNR031C_CDS;ID=YNR031C_CDS;Parent=YNR031C
yeast_chr14_9_01	SGD	CDS	650811	652100	.	-	.	Name=YNR029C_CDS;ID=YNR029C_CDS;Parent=YNR029C
yeast_chr14_9_01	BIO	stop_retained_variant	654340	654342	.	+	.	Name=YNR031C_*1*;ID=YNR031C_*1*;Parent=YNR031C
yeast_chr14_9_01	BIO	PCR_product	654358	654667	.	+	.	Name=YNR031C_amp4v1;ID=YNR031C_amp4v1
yeast_chr14_9_01	SGD	CDS	652411	654066	.	+	.	Name=YNR030W_CDS;ID=YNR030W_CDS;Parent=YNR030W
yeast_chr14_9_01	BIO	tag	651171	651198	.	+	.	Name=YNR029C_361;ID=YNR029C_361
yeast_chr14_9_01	SGD	gene	650811	652100	.	-	.	Name=YNR029C;ID=YNR029C;Note=Putative protein of unknown function%2C deletion confers reduced fitness in saline;Ontology_term=GO:0003674%2CGO:0005737%2CGO:0008150
yeast_chr14_9_01	BIO	deletion	654069	654070	.	+	.	Name=loxPsym_3_3_YNR030W_deletion;ID=loxPsym_3_3_YNR030W_deletion
yeast_chr14_9_01	BIO	tag	654640	654667	.	+	.	Name=YNR031C_301;ID=YNR031C_301
yeast_chr14_9_01	BIO	tag	660306	660333	.	+	.	Name=YNR032W_651;ID=YNR032W_651
yeast_chr14_9_01	BIO	PCR_product	658408	658741	.	+	.	Name=YNR031C_amp2v1;ID=YNR031C_amp2v1
yeast_chr14_9_01	BIO	stop_retained_variant	660760	660762	.	+	.	Name=YNR032W_*1105*;ID=YNR032W_*1105*;Parent=YNR032W
yeast_chr14_9_01	BIO	PCR_product	660306	660666	.	+	.	Name=YNR032W_amp1v1;ID=YNR032W_amp1v1
yeast_chr14_9_01	BIO	PCR_product	656356	656557	.	+	.	Name=YNR031C_amp1v1;ID=YNR031C_amp1v1
yeast_chr14_9_01	BIO	tag	656356	656383	.	+	.	Name=YNR031C_2017;ID=YNR031C_2017
yeast_chr14_9_01	BIO	chunk	656261	664495	.	+	.	Name=yeast_chr14_3_26.U5;ID=yeast_chr14_3_26.U5
yeast_chr14_9_01	BIO	tag	656530	656557	.	+	.	Name=YNR031C_2191;ID=YNR031C_2191
yeast_chr14_9_01	SGD	CDS	659656	660762	.	+	.	Name=YNR032W_CDS;ID=YNR032W_CDS;Parent=YNR032W
yeast_chr14_9_01	BIO	tag	658438	658465	.	+	.	Name=YNR031C_4099;ID=YNR031C_4099
yeast_chr14_9_01	BIO	tag	658408	658435	.	+	.	Name=YNR031C_4069;ID=YNR031C_4069
yeast_chr14_9_01	BIO	tag	660639	660666	.	+	.	Name=YNR032W_984;ID=YNR032W_984
yeast_chr14_9_01	SGD	gene	659656	660762	.	+	.	Name=YNR032W;ID=YNR032W;Alias=PPG1;Note=Putative serine/threonine protein phosphatase of the type 2A-like phosphatase family%2C required for glycogen accumulation%3B interacts with Tap42p%2C which binds to and regulates other protein phosphatases;Ontology_term=GO:0004722%2CGO:0005634%2CGO:0005737%2CGO:0005977%2CGO:0006470
yeast_chr14_9_01	BIO	restriction_enzyme_recognition_site	656275	656283	-3.754	+	.	Name=BstEII_656165;ID=BstEII_656165
yeast_chr14_9_01	BIO	coding_sequence_variant	660412	660420	.	+	.	Name=BstEII_660302_GYQ_removed;ID=BstEII_660302_GYQ_removed
yeast_chr14_9_01	BIO	PCR_product	658237	658465	.	+	.	Name=YNR031C_amp5v1;ID=YNR031C_amp5v1
yeast_chr14_9_01	BIO	tag	658237	658264	.	+	.	Name=YNR031C_3898;ID=YNR031C_3898
yeast_chr14_9_01	BIO	tag	658714	658741	.	+	.	Name=YNR031C_4375;ID=YNR031C_4375
yeast_chr14_9_01	BIO	PCR_product	658756	658929	.	+	.	Name=YNR031C_amp3v1;ID=YNR031C_amp3v1
yeast_chr14_9_01	BIO	tag	658756	658783	.	+	.	Name=YNR031C_4417;ID=YNR031C_4417
yeast_chr14_9_01	SGD	CDS	660923	661144	.	-	.	Name=YNR032C-A_CDS;ID=YNR032C-A_CDS;Parent=YNR032C-A
yeast_chr14_9_01	BIO	tag	664238	664262	.	+	.	Name=YNR034W_204;ID=YNR034W_204
yeast_chr14_9_01	BIO	stop_retained_variant	660923	660925	.	+	.	Name=YNR032C-A_*1*;ID=YNR032C-A_*1*;Parent=YNR032C-A
yeast_chr14_9_01	SGD	CDS	664035	665000	.	+	.	Name=YNR034W_CDS;ID=YNR034W_CDS;Parent=YNR034W
yeast_chr14_9_01	BIO	megachunk	663585	692606	.	+	.	Name=yeast_chr14_3_26.V;ID=yeast_chr14_3_26.V
yeast_chr14_9_01	BIO	site_specific_recombination_target_region	660766	660799	.	+	.	Name=loxPsym_3_3_YNR032W;ID=loxPsym_3_3_YNR032W
yeast_chr14_9_01	BIO	site_specific_recombination_target_region	663682	663715	.	+	.	Name=loxPsym_3_3_YNR033W;ID=loxPsym_3_3_YNR033W
yeast_chr14_9_01	BIO	tag	663357	663384	.	+	.	Name=YNR033W_2043;ID=YNR033W_2043
yeast_chr14_9_01	BIO	deletion	660919	660920	.	+	.	Name=loxPsym_3_3_YNR032C-A_deletion;ID=loxPsym_3_3_YNR032C-A_deletion
yeast_chr14_9_01	BIO	tag	664538	664565	.	+	.	Name=YNR034W_504;ID=YNR034W_504
yeast_chr14_9_01	BIO	chunk	663585	672776	.	+	.	Name=yeast_chr14_3_26.V1;ID=yeast_chr14_3_26.V1
yeast_chr14_9_01	BIO	tag	662583	662610	.	+	.	Name=YNR033W_1269;ID=YNR033W_1269
yeast_chr14_9_01	SGD	gene	661315	663678	.	+	.	Name=YNR033W;ID=YNR033W;Alias=ABZ1;Note=Para-aminobenzoate (PABA) synthase%2C has similarity to Escherichia coli PABA synthase components PabA and PabB%3B required for the synthesis of para-aminobenzoic acid%2C an important intermediate for folate and ubiquinone Q biosynthesis;Ontology_term=GO:0005737%2CGO:0008153%2CGO:0046820
yeast_chr14_9_01	SGD	gene	664035	665000	.	+	.	Name=YNR034W;ID=YNR034W;Alias=SOL1;Note=Protein with a possible role in tRNA export%3B shows similarity to 6-phosphogluconolactonase non-catalytic domains but does not exhibit this enzymatic activity%3B homologous to Sol2p%2C Sol3p%2C and Sol4p;Ontology_term=GO:0003674%2CGO:0005634%2CGO:0005737%2CGO:0006409%2CGO:0017057
yeast_chr14_9_01	BIO	stop_retained_variant	663676	663678	.	+	.	Name=YNR033W_*2362*;ID=YNR033W_*2362*;Parent=YNR033W
yeast_chr14_9_01	SGD	CDS	661315	663678	.	+	.	Name=YNR033W_CDS;ID=YNR033W_CDS;Parent=YNR033W
yeast_chr14_9_01	BIO	tag	662391	662418	.	+	.	Name=YNR033W_1077;ID=YNR033W_1077
yeast_chr14_9_01	BIO	PCR_product	663357	663615	.	+	.	Name=YNR033W_amp1v1;ID=YNR033W_amp1v1
yeast_chr14_9_01	BIO	restriction_enzyme_recognition_site	663583	663597	-4.119	+	.	Name=SfiI_663473;ID=SfiI_663473
yeast_chr14_9_01	BIO	coding_sequence_variant	664041	664052	.	+	.	Name=BaeI_663931_TTVP_removed;ID=BaeI_663931_TTVP_removed
yeast_chr14_9_01	SGD	gene	660923	661144	.	-	.	Name=YNR032C-A;ID=YNR032C-A;Alias=HUB1;Note=Ubiquitin-like protein modifier%3B promotes alternative splicing of SRC1 pre-mRNA%3B binds non-covalently to the HIND domain of Snu66%2C may function in modification of Sph1p and Hbt1p%2C functionally complemented by the human or S. pombe ortholog%3B mechanism of Hub1p adduct formation not yet clear;Ontology_term=GO:0000398%2CGO:0000753%2CGO:0005937%2CGO:0006464%2CGO:0031386
yeast_chr14_9_01	BIO	tag	663588	663615	.	+	.	Name=YNR033W_2274;ID=YNR033W_2274
yeast_chr14_9_01	BIO	PCR_product	664238	664565	.	+	.	Name=YNR034W_amp1v1;ID=YNR034W_amp1v1
yeast_chr14_9_01	BIO	PCR_product	662391	662610	.	+	.	Name=YNR033W_amp2v1;ID=YNR033W_amp2v1
yeast_chr14_9_01	BIO	PCR_product	670259	670703	.	+	.	Name=YNR038W_amp2v1;ID=YNR038W_amp2v1
yeast_chr14_9_01	SGD	gene	666309	666605	.	+	.	Name=YNR034W-A;ID=YNR034W-A;Note=Putative protein of unknown function%3B expression is regulated by Msn2p/Msn4p;Ontology_term=GO:0003674%2CGO:0005737%2CGO:0008150
yeast_chr14_9_01	SGD	ARS	665234	665478	.	+	.	Name=ARS1427;ID=ARS1427;Alias=ARSXIV-692;Note=Autonomously Replicating Sequence
yeast_chr14_9_01	BIO	site_specific_recombination_target_region	665004	665037	.	+	.	Name=loxPsym_3_3_YNR034W;ID=loxPsym_3_3_YNR034W
yeast_chr14_9_01	BIO	site_specific_recombination_target_region	668831	668864	.	+	.	Name=loxPsym_3_3_YNR037C;ID=loxPsym_3_3_YNR037C
yeast_chr14_9_01	BIO	stop_retained_variant	666801	666803	.	+	.	Name=YNR035C_*1*;ID=YNR035C_*1*;Parent=YNR035C
yeast_chr14_9_01	SGD	CDS	666801	667829	.	-	.	Name=YNR035C_CDS;ID=YNR035C_CDS;Parent=YNR035C
yeast_chr14_9_01	SGD	CDS	666309	666605	.	+	.	Name=YNR034W-A_CDS;ID=YNR034W-A_CDS;Parent=YNR034W-A
yeast_chr14_9_01	BIO	PCR_product	669548	669797	.	+	.	Name=YNR038W_amp1v1;ID=YNR038W_amp1v1
yeast_chr14_9_01	BIO	stop_retained_variant	666603	666605	.	+	.	Name=YNR034W-A_*295*;ID=YNR034W-A_*295*;Parent=YNR034W-A
yeast_chr14_9_01	BIO	tag	667386	667413	.	+	.	Name=YNR035C_586;ID=YNR035C_586
yeast_chr14_9_01	SGD	CDS	669411	671300	.	+	.	Name=YNR038W_CDS;ID=YNR038W_CDS;Parent=YNR038W
yeast_chr14_9_01	BIO	site_specific_recombination_target_region	666609	666642	.	+	.	Name=loxPsym_3_3_YNR034W-A;ID=loxPsym_3_3_YNR034W-A
yeast_chr14_9_01	BIO	tag	669770	669797	.	+	.	Name=YNR038W_360;ID=YNR038W_360
yeast_chr14_9_01	BIO	tag	670259	670286	.	+	.	Name=YNR038W_849;ID=YNR038W_849
yeast_chr14_9_01	BIO	coding_sequence_variant	669096	669104	.	+	.	Name=EcoO109I_668988_KGP_removed;ID=EcoO109I_668988_KGP_removed
yeast_chr14_9_01	SGD	CDS	668868	669143	.	-	.	Name=YNR037C_CDS;ID=YNR037C_CDS;Parent=YNR037C
yeast_chr14_9_01	BIO	tag	670676	670703	.	+	.	Name=YNR038W_1266;ID=YNR038W_1266
yeast_chr14_9_01	SGD	gene	669411	671300	.	+	.	Name=YNR038W;ID=YNR038W;Alias=DBP6;Note=Essential protein involved in ribosome biogenesis%3B putative ATP-dependent RNA helicase of the DEAD-box protein family;Ontology_term=GO:0000027%2CGO:0004004%2CGO:0005730%2CGO:0006364%2CGO:0030687
yeast_chr14_9_01	SGD	gene	668868	669143	.	-	.	Name=YNR037C;ID=YNR037C;Alias=RSM19;Note=Mitochondrial ribosomal protein of the small subunit%2C has similarity to E. coli S19 ribosomal protein;Ontology_term=GO:0003735%2CGO:0005739%2CGO:0005763%2CGO:0032543
yeast_chr14_9_01	SGD	gene	668143	668604	.	-	.	Name=YNR036C;ID=YNR036C;Alias=MRPS12;Note=Mitochondrial protein%3B may interact with ribosomes based on co-purification experiments%3B similar to E. coli and human mitochondrial S12 ribosomal proteins;Ontology_term=GO:0003735%2CGO:0005739%2CGO:0005763%2CGO:0005840%2CGO:0032543
yeast_chr14_9_01	SGD	gene	666801	667829	.	-	.	Name=YNR035C;ID=YNR035C;Alias=ARC35%2CEND9;Note=Subunit of the ARP2/3 complex%2C which is required for the motility and integrity of cortical actin patches%3B required for cortical localization of calmodulin;Ontology_term=GO:0000001%2CGO:0000226%2CGO:0005198%2CGO:0005829%2CGO:0005885%2CGO:0006898%2CGO:0030036
yeast_chr14_9_01	BIO	stop_retained_variant	664998	665000	.	+	.	Name=YNR034W_*964*;ID=YNR034W_*964*;Parent=YNR034W
yeast_chr14_9_01	BIO	tag	669548	669575	.	+	.	Name=YNR038W_138;ID=YNR038W_138
yeast_chr14_9_01	BIO	PCR_product	667386	667635	.	+	.	Name=YNR035C_amp1v1;ID=YNR035C_amp1v1
yeast_chr14_9_01	BIO	tag	667608	667635	.	+	.	Name=YNR035C_808;ID=YNR035C_808
yeast_chr14_9_01	SGD	CDS	668143	668604	.	-	.	Name=YNR036C_CDS;ID=YNR036C_CDS;Parent=YNR036C
yeast_chr14_9_01	BIO	tag	671779	671806	.	+	.	Name=YNR039C_316;ID=YNR039C_316
yeast_chr14_9_01	BIO	restriction_enzyme_recognition_site	672751	672759	-3.564	+	.	Name=EcoO109I_672641;ID=EcoO109I_672641
yeast_chr14_9_01	SGD	CDS	671464	673281	.	-	.	Name=YNR039C_CDS;ID=YNR039C_CDS;Parent=YNR039C
yeast_chr14_9_01	BIO	tag	673090	673117	.	+	.	Name=YNR039C_1627;ID=YNR039C_1627
yeast_chr14_9_01	BIO	site_specific_recombination_target_region	671427	671460	.	+	.	Name=loxPsym_3_3_YNR039C;ID=loxPsym_3_3_YNR039C
yeast_chr14_9_01	BIO	PCR_product	673653	673881	.	+	.	Name=YNR040W_amp1v1;ID=YNR040W_amp1v1
yeast_chr14_9_01	BIO	tag	674563	674590	.	+	.	Name=YNR041C_139;ID=YNR041C_139
yeast_chr14_9_01	BIO	PCR_product	671779	672235	.	+	.	Name=YNR039C_amp2v1;ID=YNR039C_amp2v1
yeast_chr14_9_01	BIO	chunk	672737	679399	.	+	.	Name=yeast_chr14_3_26.V2;ID=yeast_chr14_3_26.V2
yeast_chr14_9_01	BIO	PCR_product	672841	673117	.	+	.	Name=YNR039C_amp1v1;ID=YNR039C_amp1v1
yeast_chr14_9_01	BIO	deletion	674313	674314	.	+	.	Name=loxPsym_3_3_YNR040W_deletion;ID=loxPsym_3_3_YNR040W_deletion
yeast_chr14_9_01	SGD	CDS	674425	675543	.	-	.	Name=YNR041C_CDS;ID=YNR041C_CDS;Parent=YNR041C
yeast_chr14_9_01	BIO	stop_retained_variant	674425	674427	.	+	.	Name=YNR041C_*1*;ID=YNR041C_*1*;Parent=YNR041C
yeast_chr14_9_01	BIO	tag	672208	672235	.	+	.	Name=YNR039C_745;ID=YNR039C_745
yeast_chr14_9_01	SGD	gene	674425	675543	.	-	.	Name=YNR041C;ID=YNR041C;Alias=COQ2;Note=Para hydroxybenzoate: polyprenyl transferase%2C catalyzes the second step in ubiquinone (coenzyme Q) biosynthesis;Ontology_term=GO:0005739%2CGO:0005792%2CGO:0006744%2CGO:0008412%2CGO:0016021%2CGO:0032592
yeast_chr14_9_01	SGD	gene	673540	674310	.	+	.	Name=YNR040W;ID=YNR040W;Note=Putative protein of unknown function%3B the authentic%2C non-tagged protein is detected in highly purified mitochondria in high-throughput studies;Ontology_term=GO:0003674%2CGO:0005739%2CGO:0008150
yeast_chr14_9_01	BIO	tag	673854	673881	.	+	.	Name=YNR040W_315;ID=YNR040W_315
yeast_chr14_9_01	SGD	CDS	673540	674310	.	+	.	Name=YNR040W_CDS;ID=YNR040W_CDS;Parent=YNR040W
yeast_chr14_9_01	SGD	gene	671464	673281	.	-	.	Name=YNR039C;ID=YNR039C;Alias=ZRG17;Note=Endoplasmic reticulum protein of unknown function%2C transcription is induced under conditions of zinc deficiency%3B mutant phenotype suggests a role in uptake of zinc;Ontology_term=GO:0005385%2CGO:0005783%2CGO:0006829%2CGO:0016021%2CGO:0046873
yeast_chr14_9_01	BIO	site_specific_recombination_target_region	674388	674421	.	+	.	Name=loxPsym_3_3_YNR041C;ID=loxPsym_3_3_YNR041C
yeast_chr14_9_01	BIO	tag	673653	673677	.	+	.	Name=YNR040W_114;ID=YNR040W_114
yeast_chr14_9_01	BIO	PCR_product	674563	674911	.	+	.	Name=YNR041C_amp1v1;ID=YNR041C_amp1v1
yeast_chr14_9_01	BIO	coding_sequence_variant	674602	674610	.	+	.	Name=EcoO109I_674494_WGP_removed;ID=EcoO109I_674494_WGP_removed
yeast_chr14_9_01	BIO	tag	672841	672868	.	+	.	Name=YNR039C_1378;ID=YNR039C_1378
yeast_chr14_9_01	BIO	stop_retained_variant	674308	674310	.	+	.	Name=YNR040W_*769*;ID=YNR040W_*769*;Parent=YNR040W
yeast_chr14_9_01	BIO	tag	678977	679004	.	+	.	Name=YNR044W_1395;ID=YNR044W_1395
yeast_chr14_9_01	BIO	tag	676552	676579	.	+	.	Name=YNR043W_774;ID=YNR043W_774
yeast_chr14_9_01	BIO	tag	680494	680521	.	+	.	Name=YNR045W_438;ID=YNR045W_438
yeast_chr14_9_01	BIO	restriction_enzyme_recognition_site	679374	679382	-3.654	+	.	Name=BstEII_679264;ID=BstEII_679264
yeast_chr14_9_01	SGD	CDS	677583	679760	.	+	.	Name=YNR044W_CDS;ID=YNR044W_CDS;Parent=YNR044W
yeast_chr14_9_01	BIO	tag	680197	680224	.	+	.	Name=YNR045W_141;ID=YNR045W_141
yeast_chr14_9_01	BIO	chunk	679360	685674	.	+	.	Name=yeast_chr14_3_26.V3;ID=yeast_chr14_3_26.V3
yeast_chr14_9_01	SGD	CDS	680057	681526	.	+	.	Name=YNR045W_CDS;ID=YNR045W_CDS;Parent=YNR045W
yeast_chr14_9_01	BIO	tag	679295	679322	.	+	.	Name=YNR044W_1713;ID=YNR044W_1713
yeast_chr14_9_01	SGD	gene	680057	681526	.	+	.	Name=YNR045W;ID=YNR045W;Alias=PET494;Note=Mitochondrial translational activator specific for the COX3 mRNA%2C acts together with Pet54p and Pet122p%3B located in the mitochondrial inner membrane;Ontology_term=GO:0005739%2CGO:0005743%2CGO:0045182%2CGO:0070131%2CGO:0097034
yeast_chr14_9_01	SGD	gene	677583	679760	.	+	.	Name=YNR044W;ID=YNR044W;Alias=AGA1;Note=Anchorage subunit of a-agglutinin of a-cells%2C highly O-glycosylated protein with N-terminal secretion signal and C-terminal signal for addition of GPI anchor to cell wall%2C linked to adhesion subunit Aga2p via two disulfide bonds;Ontology_term=GO:0000752%2CGO:0009277%2CGO:0050839
yeast_chr14_9_01	SGD	gene	675779	676969	.	+	.	Name=YNR043W;ID=YNR043W;Alias=MVD1%2CERG19;Note=Mevalonate pyrophosphate decarboxylase%2C essential enzyme involved in the biosynthesis of isoprenoids and sterols%2C including ergosterol%3B acts as a homodimer;Ontology_term=GO:0004163%2CGO:0005737%2CGO:0016126
yeast_chr14_9_01	SGD	gene	675122	675550	.	+	.	Name=YNR042W;ID=YNR042W;Note=Dubious open reading frame unlikely to encode a protein%2C based on available experimental and comparative sequence data%3B completely overlaps verified gene COQ2;Ontology_term=GO:0003674%2CGO:0005575%2CGO:0008150
yeast_chr14_9_01	SGD	CDS	675779	676969	.	+	.	Name=YNR043W_CDS;ID=YNR043W_CDS;Parent=YNR043W
yeast_chr14_9_01	BIO	PCR_product	678593	679004	.	+	.	Name=YNR044W_amp1v1;ID=YNR044W_amp1v1
yeast_chr14_9_01	BIO	tag	674884	674911	.	+	.	Name=YNR041C_460;ID=YNR041C_460
yeast_chr14_9_01	BIO	PCR_product	679295	679709	.	+	.	Name=YNR044W_amp2v1;ID=YNR044W_amp2v1
yeast_chr14_9_01	BIO	coding_sequence_variant	677673	677681	.	+	.	Name=BstEII_677563_LVT_removed;ID=BstEII_677563_LVT_removed
yeast_chr14_9_01	BIO	PCR_product	680197	680521	.	+	.	Name=YNR045W_amp1v1;ID=YNR045W_amp1v1
yeast_chr14_9_01	BIO	tag	676792	676819	.	+	.	Name=YNR043W_1014;ID=YNR043W_1014
yeast_chr14_9_01	BIO	tag	678593	678620	.	+	.	Name=YNR044W_1011;ID=YNR044W_1011
yeast_chr14_9_01	BIO	site_specific_recombination_target_region	679764	679797	.	+	.	Name=loxPsym_3_3_YNR044W;ID=loxPsym_3_3_YNR044W
yeast_chr14_9_01	BIO	coding_sequence_variant	679074	679082	.	+	.	Name=BstEII_678964_SVT_removed;ID=BstEII_678964_SVT_removed
yeast_chr14_9_01	BIO	PCR_product	676552	676819	.	+	.	Name=YNR043W_amp1v1;ID=YNR043W_amp1v1
yeast_chr14_9_01	SGD	CDS	675122	675550	.	+	.	Name=YNR042W_CDS;ID=YNR042W_CDS;Parent=YNR042W
yeast_chr14_9_01	BIO	tag	679682	679709	.	+	.	Name=YNR044W_2100;ID=YNR044W_2100
yeast_chr14_9_01	BIO	PCR_product	683761	684229	.	+	.	Name=YNR047W_amp2v1;ID=YNR047W_amp2v1
yeast_chr14_9_01	BIO	PCR_product	683152	683539	.	+	.	Name=YNR047W_amp3v1;ID=YNR047W_amp3v1
yeast_chr14_9_01	BIO	tag	683071	683098	.	+	.	Name=YNR047W_597;ID=YNR047W_597
yeast_chr14_9_01	BIO	tag	684202	684229	.	+	.	Name=YNR047W_1728;ID=YNR047W_1728
yeast_chr14_9_01	BIO	tag	683152	683179	.	+	.	Name=YNR047W_678;ID=YNR047W_678
yeast_chr14_9_01	BIO	PCR_product	682807	683098	.	+	.	Name=YNR047W_amp1v1;ID=YNR047W_amp1v1
yeast_chr14_9_01	SGD	gene	682475	685156	.	+	.	Name=YNR047W;ID=YNR047W;Alias=FPK1;Note=Ser/Thr protein kinase that regulates the putative phospholipid translocases Lem3p-Dnf1p/Dnf2p%3B phosphorylates and inhibits upstream inhibitory kinase%2C Ypk1p%3B localizes to the cytoplasm%2C early endosome/TGN compartments%2C and plasma membrane;Ontology_term=GO:0004672%2CGO:0004674%2CGO:0005737%2CGO:0005886%2CGO:0006468%2CGO:0019236%2CGO:0046777%2CGO:0061092
yeast_chr14_9_01	SGD	gene	681740	682147	.	+	.	Name=YNR046W;ID=YNR046W;Alias=TRM112;Note=Subunit of tRNA methyltransferase (MTase) complexes in combination with Trm9p and Trm11p%3B subunit of complex with Mtq2p that methylates Sup45p (eRF1) in the ternary complex eRF1-eRF3-GTP%3B deletion confers resistance to zymocin;Ontology_term=GO:0004809%2CGO:0005634%2CGO:0005730%2CGO:0005737%2CGO:0008270%2CGO:0008276%2CGO:0018364%2CGO:0030488%2CGO:0035657%2CGO:0043528
yeast_chr14_9_01	BIO	tag	682807	682834	.	+	.	Name=YNR047W_333;ID=YNR047W_333
yeast_chr14_9_01	SGD	CDS	682475	685156	.	+	.	Name=YNR047W_CDS;ID=YNR047W_CDS;Parent=YNR047W
yeast_chr14_9_01	SGD	CDS	681740	682147	.	+	.	Name=YNR046W_CDS;ID=YNR046W_CDS;Parent=YNR046W
yeast_chr14_9_01	BIO	tag	683512	683539	.	+	.	Name=YNR047W_1038;ID=YNR047W_1038
yeast_chr14_9_01	BIO	site_specific_recombination_target_region	681530	681563	.	+	.	Name=loxPsym_3_3_YNR045W;ID=loxPsym_3_3_YNR045W
yeast_chr14_9_01	BIO	tag	683761	683788	.	+	.	Name=YNR047W_1287;ID=YNR047W_1287
yeast_chr14_9_01	SGD	CDS	688102	689442	.	-	.	Name=YNR050C_CDS;ID=YNR050C_CDS;Parent=YNR050C
yeast_chr14_9_01	BIO	deletion	686800	686801	.	+	.	Name=loxPsym_3_3_YNR048W_deletion;ID=loxPsym_3_3_YNR048W_deletion
yeast_chr14_9_01	BIO	tag	687232	687259	.	+	.	Name=YNR049C_190;ID=YNR049C_190
yeast_chr14_9_01	landmark	region	688102	689442	.	-	.	Name=LYS9;ID=LYS9
yeast_chr14_9_01	BIO	tag	685798	685825	.	+	.	Name=YNR048W_183;ID=YNR048W_183
yeast_chr14_9_01	BIO	tag	689116	689143	.	+	.	Name=YNR050C_1015;ID=YNR050C_1015
yeast_chr14_9_01	BIO	PCR_product	685798	686170	.	+	.	Name=YNR048W_amp1v1;ID=YNR048W_amp1v1
yeast_chr14_9_01	BIO	coding_sequence_variant	687235	687243	.	+	.	Name=BlpI_687127_SSA_removed;ID=BlpI_687127_SSA_removed
yeast_chr14_9_01	BIO	chunk	685635	692606	.	+	.	Name=yeast_chr14_3_26.V4;ID=yeast_chr14_3_26.V4
yeast_chr14_9_01	SGD	snoRNA	690174	690338	.	+	.	Name=snR49;ID=snR49;Alias=SNR49;Note=H/ACA box small nucleolar RNA (snoRNA)%3B guides pseudouridylation of large subunit (LSU) rRNA at position U990 and small subunit (SSU) rRNA at positions U120%2C U211%2C and U302;Ontology_term=GO:0005730%2CGO:0030559%2CGO:0031118%2CGO:0031429
yeast_chr14_9_01	BIO	restriction_enzyme_recognition_site	685649	685657	-2.048	+	.	Name=BlpI_685539;ID=BlpI_685539
yeast_chr14_9_01	SGD	gene	688102	689442	.	-	.	Name=YNR050C;ID=YNR050C;Alias=LYS9%2CLYS13;Note=Saccharopine dehydrogenase (NADP+%2C L-glutamate-forming)%3B catalyzes the formation of saccharopine from alpha-aminoadipate 6-semialdehyde%2C the seventh step in lysine biosynthesis pathway%3B exhibits genetic and physical interactions with TRM112;Ontology_term=GO:0004755%2CGO:0005737%2CGO:0019878
yeast_chr14_9_01	SGD	gene	687043	687675	.	-	.	Name=YNR049C;ID=YNR049C;Alias=MSO1;Note=Probable component of the secretory vesicle docking complex%2C acts at a late step in secretion%3B shows genetic and physical interactions with Sec1p%3B required for prospore membrane formation during sporulation;Ontology_term=GO:0003674%2CGO:0005628%2CGO:0005792%2CGO:0005886%2CGO:0005934%2CGO:0005935%2CGO:0006904%2CGO:0006944%2CGO:0031201%2CGO:0032120%2CGO:0033101
yeast_chr14_9_01	SGD	gene	685616	686797	.	+	.	Name=YNR048W;ID=YNR048W;Alias=CRF1;Note=Protein that interacts specifically in vivo with phospholipid translocase (flippase) Dnf3p%3B similar to Cdc50p%2C which is an essential interaction partner of the flippase Drs2p;Ontology_term=GO:0004012%2CGO:0016021%2CGO:0042493
yeast_chr14_9_01	BIO	PCR_product	687232	687508	.	+	.	Name=YNR049C_amp1v1;ID=YNR049C_amp1v1
yeast_chr14_9_01	BIO	coding_sequence_variant	687415	687426	.	+	.	Name=BaeI_687306_DTQV_removed;ID=BaeI_687306_DTQV_removed
yeast_chr14_9_01	BIO	tag	686143	686170	.	+	.	Name=YNR048W_528;ID=YNR048W_528
yeast_chr14_9_01	BIO	tag	687481	687508	.	+	.	Name=YNR049C_439;ID=YNR049C_439
yeast_chr14_9_01	BIO	tag	688903	688930	.	+	.	Name=YNR050C_802;ID=YNR050C_802
yeast_chr14_9_01	BIO	site_specific_recombination_target_region	685160	685193	.	+	.	Name=loxPsym_3_3_YNR047W;ID=loxPsym_3_3_YNR047W
yeast_chr14_9_01	SGD	noncoding_exon	690174	690338	.	+	.	Name=snR49_noncoding_exon;ID=snR49_noncoding_exon;Parent=snR49
yeast_chr14_9_01	BIO	site_specific_recombination_target_region	687006	687039	.	+	.	Name=loxPsym_3_3_YNR049C;ID=loxPsym_3_3_YNR049C
yeast_chr14_9_01	SGD	CDS	685616	686797	.	+	.	Name=YNR048W_CDS;ID=YNR048W_CDS;Parent=YNR048W
yeast_chr14_9_01	BIO	PCR_product	688903	689143	.	+	.	Name=YNR050C_amp1v1;ID=YNR050C_amp1v1
yeast_chr14_9_01	BIO	site_specific_recombination_target_region	688065	688098	.	+	.	Name=loxPsym_3_3_YNR050C;ID=loxPsym_3_3_YNR050C
yeast_chr14_9_01	BIO	coding_sequence_variant	688819	688827	.	+	.	Name=BlpI_688711_AKP_removed;ID=BlpI_688711_AKP_removed
yeast_chr14_9_01	SGD	CDS	687043	687675	.	-	.	Name=YNR049C_CDS;ID=YNR049C_CDS;Parent=YNR049C
yeast_chr14_9_01	BIO	restriction_enzyme_recognition_site	691698	691706	-3.854	+	.	Name=BstEII_691622;ID=BstEII_691622
yeast_chr14_9_01	BIO	megachunk	691698	723244	.	+	.	Name=yeast_chr14_3_26.W;ID=yeast_chr14_3_26.W
yeast_chr14_9_01	BIO	PCR_product	691371	691731	.	+	.	Name=YNR051C_amp2v1;ID=YNR051C_amp2v1
yeast_chr14_9_01	BIO	tag	691371	691398	.	+	.	Name=YNR051C_538;ID=YNR051C_538
yeast_chr14_9_01	BIO	tag	693578	693605	.	+	.	Name=YNR052C_145;ID=YNR052C_145
yeast_chr14_9_01	BIO	tag	691704	691731	.	+	.	Name=YNR051C_871;ID=YNR051C_871
yeast_chr14_9_01	BIO	chunk	691698	700922	.	+	.	Name=yeast_chr14_3_26.W1;ID=yeast_chr14_3_26.W1
yeast_chr14_9_01	SGD	gene	693434	694735	.	-	.	Name=YNR052C;ID=YNR052C;Alias=POP2%2CCAF1;Note=RNase of the DEDD superfamily%2C subunit of the Ccr4-Not complex that mediates 3' to 5' mRNA deadenylation;Ontology_term=GO:0000175%2CGO:0000289%2CGO:0000932%2CGO:0005737%2CGO:0006357%2CGO:0006368%2CGO:0030015%2CGO:0043332
yeast_chr14_9_01	SGD	gene	690834	692381	.	-	.	Name=YNR051C;ID=YNR051C;Alias=BRE5;Note=Ubiquitin protease cofactor%2C forms deubiquitination complex with Ubp3p that coregulates anterograde and retrograde transport between the endoplasmic reticulum and Golgi compartments%3B null is sensitive to brefeldin A;Ontology_term=GO:0003674%2CGO:0005737%2CGO:0016579%2CGO:0034517%2CGO:0060628%2CGO:2000156
yeast_chr14_9_01	BIO	PCR_product	693578	693827	.	+	.	Name=YNR052C_amp1v1;ID=YNR052C_amp1v1
yeast_chr14_9_01	BIO	tag	693800	693827	.	+	.	Name=YNR052C_367;ID=YNR052C_367
yeast_chr14_9_01	SGD	CDS	693434	694735	.	-	.	Name=YNR052C_CDS;ID=YNR052C_CDS;Parent=YNR052C
yeast_chr14_9_01	BIO	PCR_product	690880	691344	.	+	.	Name=YNR051C_amp1v1;ID=YNR051C_amp1v1
yeast_chr14_9_01	BIO	tag	691317	691344	.	+	.	Name=YNR051C_484;ID=YNR051C_484
yeast_chr14_9_01	BIO	stop_retained_variant	690834	690836	.	+	.	Name=YNR051C_*1*;ID=YNR051C_*1*;Parent=YNR051C
yeast_chr14_9_01	SGD	CDS	690834	692381	.	-	.	Name=YNR051C_CDS;ID=YNR051C_CDS;Parent=YNR051C
yeast_chr14_9_01	BIO	site_specific_recombination_target_region	693397	693430	.	+	.	Name=loxPsym_3_3_YNR052C;ID=loxPsym_3_3_YNR052C
yeast_chr14_9_01	SGD	CDS	695208	696668	.	-	.	Name=YNR053C_mRNA_CDS_1;ID=YNR053C_mRNA_CDS_1;Parent=YNR053C_mRNA
yeast_chr14_9_01	SGD	CDS	696912	697862	.	-	.	Name=YNR054C_CDS;ID=YNR054C_CDS;Parent=YNR054C
yeast_chr14_9_01	BIO	tag	696969	696996	.	+	.	Name=YNR054C_58;ID=YNR054C_58
yeast_chr14_9_01	BIO	PCR_product	700675	700921	.	+	.	Name=YNR055C_amp2v1;ID=YNR055C_amp2v1
yeast_chr14_9_01	BIO	PCR_product	696969	697299	.	+	.	Name=YNR054C_amp1v1;ID=YNR054C_amp1v1
yeast_chr14_9_01	SGD	gene	696912	697862	.	-	.	Name=YNR054C;ID=YNR054C;Alias=ESF2%2CABT1;Note=Essential nucleolar protein involved in pre-18S rRNA processing%3B binds to RNA and stimulates ATPase activity of Dbp8%3B involved in assembly of the small subunit (SSU) processome;Ontology_term=GO:0000447%2CGO:0000472%2CGO:0000480%2CGO:0001671%2CGO:0003723%2CGO:0005730%2CGO:0005737%2CGO:0030686%2CGO:0034462
yeast_chr14_9_01	SGD	gene	695208	696668	.	-	.	Name=YNR053C;ID=YNR053C;Alias=NOG2%2CNUG2;Note=Putative GTPase that associates with pre-60S ribosomal subunits in the nucleolus and is required for their nuclear export and maturation;Ontology_term=GO:0000055%2CGO:0003924%2CGO:0005634%2CGO:0005654%2CGO:0005730%2CGO:0030687
yeast_chr14_9_01	SGD	gene	700522	702282	.	-	.	Name=YNR055C;ID=YNR055C;Alias=HOL1;Note=Putative transporter in the major facilitator superfamily (DHA1 family) of multidrug resistance transporters%3B mutations in membrane-spanning domains permit cation and histidinol uptake;Ontology_term=GO:0005739%2CGO:0005886%2CGO:0006812%2CGO:0015665%2CGO:0015850%2CGO:0016021%2CGO:0022890
yeast_chr14_9_01	BIO	tag	697272	697299	.	+	.	Name=YNR054C_361;ID=YNR054C_361
yeast_chr14_9_01	SGD	mRNA	695208	696668	.	-	.	Name=YNR053C_mRNA;ID=YNR053C_mRNA;Parent=YNR053C
yeast_chr14_9_01	SGD	CDS	700522	702282	.	-	.	Name=YNR055C_CDS;ID=YNR055C_CDS;Parent=YNR055C
yeast_chr14_9_01	BIO	deletion	695858	695859	.	+	.	Name=YNR053C_mRNA_intron_deletion;ID=YNR053C_mRNA_intron_deletion
yeast_chr14_9_01	BIO	site_specific_recombination_target_region	700485	700518	.	+	.	Name=loxPsym_3_3_YNR055C;ID=loxPsym_3_3_YNR055C
yeast_chr14_9_01	BIO	tag	700675	700702	.	+	.	Name=YNR055C_154;ID=YNR055C_154
yeast_chr14_9_01	BIO	site_specific_recombination_target_region	699690	699723	.	+	.	Name=loxPsym_del_delchr14_3_10_711991..713518;ID=loxPsym_del_delchr14_3_10_711991..713518
yeast_chr14_9_01	BIO	deletion	699689	699690	.	+	.	Name=delchr14_3_10_711991..713518_deletion;ID=delchr14_3_10_711991..713518_deletion
yeast_chr14_9_01	BIO	chunk	700883	707752	.	+	.	Name=yeast_chr14_3_26.W2;ID=yeast_chr14_3_26.W2
yeast_chr14_9_01	BIO	PCR_product	701584	702061	.	+	.	Name=YNR055C_amp1v1;ID=YNR055C_amp1v1
yeast_chr14_9_01	BIO	tag	702034	702061	.	+	.	Name=YNR055C_1513;ID=YNR055C_1513
yeast_chr14_9_01	BIO	tag	700894	700921	.	+	.	Name=YNR055C_373;ID=YNR055C_373
yeast_chr14_9_01	BIO	tag	701584	701611	.	+	.	Name=YNR055C_1063;ID=YNR055C_1063
yeast_chr14_9_01	BIO	restriction_enzyme_recognition_site	700894	700908	-4.119	+	.	Name=SfiI_700818;ID=SfiI_700818
yeast_chr14_9_01	BIO	tag	704651	704678	.	+	.	Name=YNR056C_904;ID=YNR056C_904
yeast_chr14_9_01	BIO	PCR_product	704651	705047	.	+	.	Name=YNR056C_amp2v1;ID=YNR056C_amp2v1
yeast_chr14_9_01	SGD	CDS	705520	706233	.	-	.	Name=YNR057C_CDS;ID=YNR057C_CDS;Parent=YNR057C
yeast_chr14_9_01	BIO	stop_retained_variant	705520	705522	.	+	.	Name=YNR057C_*1*;ID=YNR057C_*1*;Parent=YNR057C
yeast_chr14_9_01	BIO	restriction_enzyme_recognition_site	707730	707735	-5.273	+	.	Name=BsoBI_707654;ID=BsoBI_707654
yeast_chr14_9_01	BIO	coding_sequence_variant	705002	705007	.	+	.	Name=BsoBI_704926_LE_removed;ID=BsoBI_704926_LE_removed
yeast_chr14_9_01	BIO	tag	705778	705805	.	+	.	Name=YNR057C_259;ID=YNR057C_259
yeast_chr14_9_01	BIO	tag	709333	709360	.	+	.	Name=YNR059W_333;ID=YNR059W_333
yeast_chr14_9_01	BIO	tag	705020	705047	.	+	.	Name=YNR056C_1273;ID=YNR056C_1273
yeast_chr14_9_01	SGD	CDS	709001	710743	.	+	.	Name=YNR059W_CDS;ID=YNR059W_CDS;Parent=YNR059W
yeast_chr14_9_01	BIO	PCR_product	705778	706129	.	+	.	Name=YNR057C_amp1v1;ID=YNR057C_amp1v1
yeast_chr14_9_01	BIO	chunk	707713	715792	.	+	.	Name=yeast_chr14_3_26.W3;ID=yeast_chr14_3_26.W3
yeast_chr14_9_01	BIO	tag	706817	706841	.	+	.	Name=YNR058W_363;ID=YNR058W_363
yeast_chr14_9_01	SGD	gene	705520	706233	.	-	.	Name=YNR057C;ID=YNR057C;Alias=BIO4;Note=Dethiobiotin synthetase%2C catalyzes the third step in the biotin biosynthesis pathway%3B BIO4 is in a cluster of 3 genes (BIO3%2C BIO4%2C and BIO5) that mediate biotin synthesis%3B expression appears to be repressed at low iron levels;Ontology_term=GO:0004141%2CGO:0005737%2CGO:0009102
yeast_chr14_9_01	SGD	gene	709001	710743	.	+	.	Name=YNR059W;ID=YNR059W;Alias=MNT4;Note=Putative alpha-1%2C3-mannosyltransferase%2C not required for protein O-glycosylation;Ontology_term=GO:0000033%2CGO:0005575%2CGO:0006493
yeast_chr14_9_01	SGD	gene	706455	707897	.	+	.	Name=YNR058W;ID=YNR058W;Alias=BIO3;Note=7%2C8-diamino-pelargonic acid aminotransferase (DAPA)%2C catalyzes the second step in the biotin biosynthesis pathway%3B BIO3 is in a cluster of 3 genes (BIO3%2C BIO4%2C and BIO5) that mediate biotin synthesis;Ontology_term=GO:0004015%2CGO:0005737%2CGO:0009102
yeast_chr14_9_01	SGD	gene	703748	705433	.	-	.	Name=YNR056C;ID=YNR056C;Alias=BIO5;Note=Putative transmembrane protein involved in the biotin biosynthesis pathway%3B responsible for uptake of 7-keto 8-aminopelargonic acid%3B BIO5 is in a cluster of 3 genes (BIO3%2C BIO4%2C and BIO5) that mediate biotin synthesis;Ontology_term=GO:0005886%2CGO:0009102%2CGO:0016021%2CGO:0022857%2CGO:0051180
yeast_chr14_9_01	BIO	PCR_product	705095	705299	.	+	.	Name=YNR056C_amp1v1;ID=YNR056C_amp1v1
yeast_chr14_9_01	SGD	CDS	706455	707897	.	+	.	Name=YNR058W_CDS;ID=YNR058W_CDS;Parent=YNR058W
yeast_chr14_9_01	BIO	tag	705272	705299	.	+	.	Name=YNR056C_1525;ID=YNR056C_1525
yeast_chr14_9_01	BIO	PCR_product	709333	709636	.	+	.	Name=YNR059W_amp1v1;ID=YNR059W_amp1v1
yeast_chr14_9_01	BIO	tag	709609	709636	.	+	.	Name=YNR059W_609;ID=YNR059W_609
yeast_chr14_9_01	BIO	PCR_product	706817	707192	.	+	.	Name=YNR058W_amp1v1;ID=YNR058W_amp1v1
yeast_chr14_9_01	BIO	tag	706102	706129	.	+	.	Name=YNR057C_583;ID=YNR057C_583
yeast_chr14_9_01	BIO	tag	710386	710413	.	+	.	Name=YNR059W_1386;ID=YNR059W_1386
yeast_chr14_9_01	SGD	CDS	703748	705433	.	-	.	Name=YNR056C_CDS;ID=YNR056C_CDS;Parent=YNR056C
yeast_chr14_9_01	BIO	tag	705095	705122	.	+	.	Name=YNR056C_1348;ID=YNR056C_1348
yeast_chr14_9_01	BIO	site_specific_recombination_target_region	703711	703744	.	+	.	Name=loxPsym_3_3_YNR056C;ID=loxPsym_3_3_YNR056C
yeast_chr14_9_01	BIO	site_specific_recombination_target_region	707901	707934	.	+	.	Name=loxPsym_3_3_YNR058W;ID=loxPsym_3_3_YNR058W
yeast_chr14_9_01	BIO	site_specific_recombination_target_region	705483	705516	.	+	.	Name=loxPsym_3_3_YNR057C;ID=loxPsym_3_3_YNR057C
yeast_chr14_9_01	BIO	PCR_product	710386	710590	.	+	.	Name=YNR059W_amp2v1;ID=YNR059W_amp2v1
yeast_chr14_9_01	BIO	tag	710563	710590	.	+	.	Name=YNR059W_1563;ID=YNR059W_1563
yeast_chr14_9_01	BIO	tag	707168	707192	.	+	.	Name=YNR058W_714;ID=YNR058W_714
yeast_chr14_9_01	BIO	stop_retained_variant	710741	710743	.	+	.	Name=YNR059W_*1741*;ID=YNR059W_*1741*;Parent=YNR059W
yeast_chr14_9_01	SGD	gene	712183	714342	.	+	.	Name=YNR060W;ID=YNR060W;Alias=FRE4;Note=Ferric reductase%2C reduces a specific subset of siderophore-bound iron prior to uptake by transporters%3B expression induced by low iron levels;Ontology_term=GO:0000293%2CGO:0005886%2CGO:0015891%2CGO:0016021
yeast_chr14_9_01	SGD	CDS	712183	714342	.	+	.	Name=YNR060W_CDS;ID=YNR060W_CDS;Parent=YNR060W
yeast_chr14_9_01	BIO	site_specific_recombination_target_region	710747	710780	.	+	.	Name=loxPsym_3_3_YNR059W;ID=loxPsym_3_3_YNR059W
yeast_chr14_9_01	BIO	PCR_product	713001	713250	.	+	.	Name=YNR060W_amp2v1;ID=YNR060W_amp2v1
yeast_chr14_9_01	SGD	CDS	719277	721100	.	+	.	Name=YNR063W_CDS;ID=YNR063W_CDS;Parent=YNR063W
yeast_chr14_9_01	BIO	tag	714252	714279	.	+	.	Name=YNR060W_2070;ID=YNR060W_2070
yeast_chr14_9_01	BIO	tag	720530	720557	.	+	.	Name=YNR063W_1254;ID=YNR063W_1254
yeast_chr14_9_01	SGD	gene	716694	717677	.	-	.	Name=YNR062C;ID=YNR062C;Note=Putative membrane protein of unknown function;Ontology_term=GO:0003674%2CGO:0008150%2CGO:0016021
yeast_chr14_9_01	SGD	gene	715181	715840	.	-	.	Name=YNR061C;ID=YNR061C;Note=Putative protein of unknown function;Ontology_term=GO:0000324%2CGO:0003674%2CGO:0008150%2CGO:0016021
yeast_chr14_9_01	SGD	gene	719277	721100	.	+	.	Name=YNR063W;ID=YNR063W;Note=Putative zinc-cluster protein of unknown function;Ontology_term=GO:0005575%2CGO:0008150%2CGO:0043565
yeast_chr14_9_01	BIO	chunk	715753	723244	.	+	.	Name=yeast_chr14_3_26.W4;ID=yeast_chr14_3_26.W4
yeast_chr14_9_01	BIO	tag	715541	715568	.	+	.	Name=YNR061C_361;ID=YNR061C_361
yeast_chr14_9_01	BIO	tag	717204	717231	.	+	.	Name=YNR062C_511;ID=YNR062C_511
yeast_chr14_9_01	BIO	tag	720119	720146	.	+	.	Name=YNR063W_843;ID=YNR063W_843
yeast_chr14_9_01	BIO	tag	713223	713250	.	+	.	Name=YNR060W_1041;ID=YNR060W_1041
yeast_chr14_9_01	SGD	CDS	715181	715840	.	-	.	Name=YNR061C_CDS;ID=YNR061C_CDS;Parent=YNR061C
yeast_chr14_9_01	BIO	tag	714039	714066	.	+	.	Name=YNR060W_1857;ID=YNR060W_1857
yeast_chr14_9_01	BIO	PCR_product	720119	720557	.	+	.	Name=YNR063W_amp2v1;ID=YNR063W_amp2v1
yeast_chr14_9_01	BIO	tag	720149	720176	.	+	.	Name=YNR063W_873;ID=YNR063W_873
yeast_chr14_9_01	BIO	tag	716898	716925	.	+	.	Name=YNR062C_205;ID=YNR062C_205
yeast_chr14_9_01	BIO	site_specific_recombination_target_region	714346	714379	.	+	.	Name=loxPsym_3_3_YNR060W;ID=loxPsym_3_3_YNR060W
yeast_chr14_9_01	BIO	PCR_product	716898	717231	.	+	.	Name=YNR062C_amp1v1;ID=YNR062C_amp1v1
yeast_chr14_9_01	BIO	site_specific_recombination_target_region	716657	716690	.	+	.	Name=loxPsym_3_3_YNR062C;ID=loxPsym_3_3_YNR062C
yeast_chr14_9_01	BIO	site_specific_recombination_target_region	715144	715177	.	+	.	Name=loxPsym_3_3_YNR061C;ID=loxPsym_3_3_YNR061C
yeast_chr14_9_01	BIO	PCR_product	719819	720176	.	+	.	Name=YNR063W_amp1v1;ID=YNR063W_amp1v1
yeast_chr14_9_01	BIO	PCR_product	715352	715568	.	+	.	Name=YNR061C_amp1v1;ID=YNR061C_amp1v1
yeast_chr14_9_01	BIO	tag	715352	715379	.	+	.	Name=YNR061C_172;ID=YNR061C_172
yeast_chr14_9_01	SGD	CDS	716694	717677	.	-	.	Name=YNR062C_CDS;ID=YNR062C_CDS;Parent=YNR062C
yeast_chr14_9_01	BIO	stop_retained_variant	716694	716696	.	+	.	Name=YNR062C_*1*;ID=YNR062C_*1*;Parent=YNR062C
yeast_chr14_9_01	BIO	tag	719819	719846	.	+	.	Name=YNR063W_543;ID=YNR063W_543
yeast_chr14_9_01	BIO	PCR_product	714039	714279	.	+	.	Name=YNR060W_amp1v1;ID=YNR060W_amp1v1
yeast_chr14_9_01	BIO	restriction_enzyme_recognition_site	715769	715777	-3.754	+	.	Name=BstEII_715693;ID=BstEII_715693
yeast_chr14_9_01	BIO	tag	713001	713028	.	+	.	Name=YNR060W_819;ID=YNR060W_819
yeast_chr14_9_01	SGD	CDS	721538	722410	.	-	.	Name=YNR064C_CDS;ID=YNR064C_CDS;Parent=YNR064C
yeast_chr14_9_01	BIO	megachunk	722330	752578	.	+	.	Name=yeast_chr14_3_26.X;ID=yeast_chr14_3_26.X
yeast_chr14_9_01	BIO	coding_sequence_variant	722321	722329	.	+	.	Name=BstEII_722247_GNP_removed;ID=BstEII_722247_GNP_removed
yeast_chr14_9_01	SGD	gene	721538	722410	.	-	.	Name=YNR064C;ID=YNR064C;Note=Epoxide hydrolase%2C member of the alpha/beta hydrolase fold family%3B may have a role in detoxification of epoxides;Ontology_term=GO:0004301%2CGO:0005625%2CGO:0009636
yeast_chr14_9_01	BIO	chunk	722330	730802	.	+	.	Name=yeast_chr14_3_26.X1;ID=yeast_chr14_3_26.X1
yeast_chr14_9_01	BIO	PCR_product	722066	722270	.	+	.	Name=YNR064C_amp1v1;ID=YNR064C_amp1v1
yeast_chr14_9_01	BIO	tag	722243	722270	.	+	.	Name=YNR064C_706;ID=YNR064C_706
yeast_chr14_9_01	BIO	site_specific_recombination_target_region	721501	721534	.	+	.	Name=loxPsym_3_3_YNR064C;ID=loxPsym_3_3_YNR064C
yeast_chr14_9_01	BIO	site_specific_recombination_target_region	721104	721137	.	+	.	Name=loxPsym_3_3_YNR063W;ID=loxPsym_3_3_YNR063W
yeast_chr14_9_01	BIO	tag	722066	722093	.	+	.	Name=YNR064C_529;ID=YNR064C_529
yeast_chr14_9_01	BIO	restriction_enzyme_recognition_site	722330	722344	-4.119	+	.	Name=SfiI_722254;ID=SfiI_722254
yeast_chr14_9_01	BIO	PCR_product	724142	724625	.	+	.	Name=YNR065C_amp1v1;ID=YNR065C_amp1v1
yeast_chr14_9_01	BIO	PCR_product	726831	727161	.	+	.	Name=YNR066C_amp1v1;ID=YNR066C_amp1v1
yeast_chr14_9_01	BIO	tag	730323	730350	.	+	.	Name=YNR067C_2074;ID=YNR067C_2074
yeast_chr14_9_01	BIO	PCR_product	722798	723050	.	+	.	Name=YNR065C_amp2v1;ID=YNR065C_amp2v1
yeast_chr14_9_01	SGD	gene	726195	727505	.	-	.	Name=YNR066C;ID=YNR066C;Note=Putative membrane-localized protein of unknown function;Ontology_term=GO:0003674%2CGO:0005624%2CGO:0008150%2CGO:0016021
yeast_chr14_9_01	SGD	gene	722786	726136	.	-	.	Name=YNR065C;ID=YNR065C;Alias=YSN1;Note=Protein of unknown function%3B protein-protein interactions suggest a possible role in actin patch formation%3B YNR065C is not an essential gene;Ontology_term=GO:0003674%2CGO:0008150%2CGO:0016021
yeast_chr14_9_01	SGD	gene	728250	731603	.	-	.	Name=YNR067C;ID=YNR067C;Alias=DSE4%2CENG1;Note=Daughter cell-specific secreted protein with similarity to glucanases%2C degrades cell wall from the daughter side causing daughter to separate from mother;Ontology_term=GO:0005576%2CGO:0007109%2CGO:0009277%2CGO:0030428%2CGO:0042973
yeast_chr14_9_01	BIO	tag	730140	730167	.	+	.	Name=YNR067C_1891;ID=YNR067C_1891
yeast_chr14_9_01	BIO	tag	727134	727161	.	+	.	Name=YNR066C_940;ID=YNR066C_940
yeast_chr14_9_01	BIO	stop_retained_variant	728250	728252	.	+	.	Name=YNR067C_*1*;ID=YNR067C_*1*;Parent=YNR067C
yeast_chr14_9_01	SGD	CDS	728250	731603	.	-	.	Name=YNR067C_CDS;ID=YNR067C_CDS;Parent=YNR067C
yeast_chr14_9_01	BIO	tag	724598	724625	.	+	.	Name=YNR065C_1813;ID=YNR065C_1813
yeast_chr14_9_01	BIO	tag	730500	730527	.	+	.	Name=YNR067C_2251;ID=YNR067C_2251
yeast_chr14_9_01	BIO	site_specific_recombination_target_region	726158	726191	.	+	.	Name=loxPsym_3_3_YNR066C;ID=loxPsym_3_3_YNR066C
yeast_chr14_9_01	BIO	site_specific_recombination_target_region	722749	722782	.	+	.	Name=loxPsym_3_3_YNR065C;ID=loxPsym_3_3_YNR065C
yeast_chr14_9_01	BIO	site_specific_recombination_target_region	728213	728246	.	+	.	Name=loxPsym_3_3_YNR067C;ID=loxPsym_3_3_YNR067C
yeast_chr14_9_01	SGD	CDS	726195	727505	.	-	.	Name=YNR066C_CDS;ID=YNR066C_CDS;Parent=YNR066C
yeast_chr14_9_01	BIO	PCR_product	730140	730350	.	+	.	Name=YNR067C_amp1v1;ID=YNR067C_amp1v1
yeast_chr14_9_01	BIO	tag	723023	723050	.	+	.	Name=YNR065C_238;ID=YNR065C_238
yeast_chr14_9_01	SGD	CDS	722786	726136	.	-	.	Name=YNR065C_CDS;ID=YNR065C_CDS;Parent=YNR065C
yeast_chr14_9_01	BIO	PCR_product	730500	730899	.	+	.	Name=YNR067C_amp2v1;ID=YNR067C_amp2v1
yeast_chr14_9_01	BIO	tag	724142	724169	.	+	.	Name=YNR065C_1357;ID=YNR065C_1357
yeast_chr14_9_01	BIO	tag	722798	722825	.	+	.	Name=YNR065C_13;ID=YNR065C_13
yeast_chr14_9_01	BIO	PCR_product	725574	725816	.	+	.	Name=YNR065C_amp3v1;ID=YNR065C_amp3v1
yeast_chr14_9_01	BIO	tag	725789	725816	.	+	.	Name=YNR065C_3004;ID=YNR065C_3004
yeast_chr14_9_01	BIO	tag	726831	726858	.	+	.	Name=YNR066C_637;ID=YNR066C_637
yeast_chr14_9_01	BIO	tag	731142	731169	.	+	.	Name=YNR067C_2893;ID=YNR067C_2893
yeast_chr14_9_01	BIO	chunk	730763	740191	.	+	.	Name=yeast_chr14_3_26.X2;ID=yeast_chr14_3_26.X2
yeast_chr14_9_01	BIO	tag	730839	730866	.	+	.	Name=YNR067C_2590;ID=YNR067C_2590
yeast_chr14_9_01	BIO	restriction_enzyme_recognition_site	730776	730790	-4.119	+	.	Name=SfiI_730700;ID=SfiI_730700
yeast_chr14_9_01	BIO	PCR_product	730839	731169	.	+	.	Name=YNR067C_amp3v1;ID=YNR067C_amp3v1
yeast_chr14_9_01	BIO	tag	730872	730899	.	+	.	Name=YNR067C_2623;ID=YNR067C_2623
yeast_chr14_9_01	BIO	tag	733049	733076	.	+	.	Name=YNR068C_445;ID=YNR068C_445
yeast_chr14_9_01	BIO	coding_sequence_variant	734997	735005	.	+	.	Name=BsoBI_734924_CSS_removed;ID=BsoBI_734924_CSS_removed
yeast_chr14_9_01	SGD	CDS	737947	741948	.	+	.	Name=YNR070W_CDS;ID=YNR070W_CDS;Parent=YNR070W
yeast_chr14_9_01	BIO	PCR_product	738486	738951	.	+	.	Name=YNR070W_amp2v1;ID=YNR070W_amp2v1
yeast_chr14_9_01	BIO	tag	733761	733788	.	+	.	Name=YNR069C_67;ID=YNR069C_67
yeast_chr14_9_01	BIO	tag	738168	738189	.	+	.	Name=YNR070W_222;ID=YNR070W_222
yeast_chr14_9_01	BIO	restriction_enzyme_recognition_site	740167	740175	-5.173	+	.	Name=BsoBI_740091;ID=BsoBI_740091
yeast_chr14_9_01	BIO	PCR_product	739197	739542	.	+	.	Name=YNR070W_amp1v1;ID=YNR070W_amp1v1
yeast_chr14_9_01	BIO	tag	739515	739542	.	+	.	Name=YNR070W_1569;ID=YNR070W_1569
yeast_chr14_9_01	SGD	CDS	732605	733423	.	-	.	Name=YNR068C_CDS;ID=YNR068C_CDS;Parent=YNR068C
yeast_chr14_9_01	BIO	tag	738924	738951	.	+	.	Name=YNR070W_978;ID=YNR070W_978
yeast_chr14_9_01	SGD	gene	733695	735164	.	-	.	Name=YNR069C;ID=YNR069C;Alias=BSC5;Note=Protein of unknown function%2C ORF exhibits genomic organization compatible with a translational readthrough-dependent mode of expression;Ontology_term=GO:0003674%2CGO:0005575%2CGO:0008150
yeast_chr14_9_01	BIO	tag	733277	733304	.	+	.	Name=YNR068C_673;ID=YNR068C_673
yeast_chr14_9_01	SGD	gene	732605	733423	.	-	.	Name=YNR068C;ID=YNR068C;Note=Putative protein of unknown function;Ontology_term=GO:0003674%2CGO:0005575%2CGO:0008150
yeast_chr14_9_01	SGD	gene	737947	741948	.	+	.	Name=YNR070W;ID=YNR070W;Alias=PDR18;Note=Putative transporter of the ATP-binding cassette (ABC) family%2C implicated in pleiotropic drug resistance%3B the authentic%2C non-tagged protein is detected in highly purified mitochondria in high-throughput studies;Ontology_term=GO:0005739%2CGO:0006810%2CGO:0016020%2CGO:0016021%2CGO:0042626
yeast_chr14_9_01	BIO	chunk	740152	748003	.	+	.	Name=yeast_chr14_3_26.X3;ID=yeast_chr14_3_26.X3
yeast_chr14_9_01	BIO	PCR_product	738168	738531	.	+	.	Name=YNR070W_amp4v1;ID=YNR070W_amp4v1
yeast_chr14_9_01	BIO	tag	739197	739224	.	+	.	Name=YNR070W_1251;ID=YNR070W_1251
yeast_chr14_9_01	BIO	site_specific_recombination_target_region	732568	732601	.	+	.	Name=loxPsym_3_3_YNR068C;ID=loxPsym_3_3_YNR068C
yeast_chr14_9_01	BIO	site_specific_recombination_target_region	733658	733691	.	+	.	Name=loxPsym_3_3_YNR069C;ID=loxPsym_3_3_YNR069C
yeast_chr14_9_01	BIO	PCR_product	733049	733304	.	+	.	Name=YNR068C_amp1v1;ID=YNR068C_amp1v1
yeast_chr14_9_01	BIO	coding_sequence_variant	732698	732706	.	+	.	Name=BsoBI_732625_CSR_removed;ID=BsoBI_732625_CSR_removed
yeast_chr14_9_01	BIO	tag	734169	734196	.	+	.	Name=YNR069C_475;ID=YNR069C_475
yeast_chr14_9_01	BIO	tag	738486	738513	.	+	.	Name=YNR070W_540;ID=YNR070W_540
yeast_chr14_9_01	BIO	tag	738504	738531	.	+	.	Name=YNR070W_558;ID=YNR070W_558
yeast_chr14_9_01	BIO	stop_retained_variant	733695	733697	.	+	.	Name=YNR069C_*1*;ID=YNR069C_*1*;Parent=YNR069C
yeast_chr14_9_01	BIO	PCR_product	733761	734196	.	+	.	Name=YNR069C_amp1v1;ID=YNR069C_amp1v1
yeast_chr14_9_01	SGD	CDS	733695	735164	.	-	.	Name=YNR069C_CDS;ID=YNR069C_CDS;Parent=YNR069C
yeast_chr14_9_01	BIO	PCR_product	741426	741657	.	+	.	Name=YNR070W_amp3v1;ID=YNR070W_amp3v1
yeast_chr14_9_01	BIO	stop_retained_variant	741946	741948	.	+	.	Name=YNR070W_*4000*;ID=YNR070W_*4000*;Parent=YNR070W
yeast_chr14_9_01	BIO	site_specific_recombination_target_region	741952	741985	.	+	.	Name=loxPsym_3_3_YNR070W;ID=loxPsym_3_3_YNR070W
yeast_chr14_9_01	BIO	tag	741630	741657	.	+	.	Name=YNR070W_3684;ID=YNR070W_3684
yeast_chr14_9_01	BIO	tag	741426	741453	.	+	.	Name=YNR070W_3480;ID=YNR070W_3480
yeast_chr14_9_01	BIO	stop_retained_variant	743080	743082	.	+	.	Name=YNR071C_*1*;ID=YNR071C_*1*;Parent=YNR071C
yeast_chr14_9_01	BIO	tag	743191	743218	.	+	.	Name=YNR071C_112;ID=YNR071C_112
yeast_chr14_9_01	SGD	gene	750276	751412	.	-	.	Name=YNR074C;ID=YNR074C;Alias=AIF1%2CCPD1;Note=Mitochondrial cell death effector that translocates to the nucleus in response to apoptotic stimuli%2C homolog of mammalian Apoptosis-Inducing Factor%2C putative reductase;Ontology_term=GO:0000304%2CGO:0005634%2CGO:0005739%2CGO:0005886%2CGO:0016668%2CGO:0043065
yeast_chr14_9_01	SGD	gene	747432	748940	.	-	.	Name=YNR073C;ID=YNR073C;Note=Putative mannitol dehydrogenase;Ontology_term=GO:0005575%2CGO:0008150%2CGO:0046029
yeast_chr14_9_01	SGD	gene	745297	746991	.	+	.	Name=YNR072W;ID=YNR072W;Alias=HXT17;Note=Hexose transporter%2C up-regulated in media containing raffinose and galactose at pH 7.7 versus pH 4.7%2C repressed by high levels of glucose;Ontology_term=GO:0005353%2CGO:0005355%2CGO:0005886%2CGO:0008645%2CGO:0015578%2CGO:0016021
yeast_chr14_9_01	SGD	gene	743080	744108	.	-	.	Name=YNR071C;ID=YNR071C;Note=Putative protein of unknown function;Ontology_term=GO:0003674%2CGO:0005575%2CGO:0008150
yeast_chr14_9_01	BIO	PCR_product	747829	748145	.	+	.	Name=YNR073C_amp1v1;ID=YNR073C_amp1v1
yeast_chr14_9_01	BIO	chunk	747964	752578	.	+	.	Name=yeast_chr14_3_26.X4;ID=yeast_chr14_3_26.X4
yeast_chr14_9_01	BIO	stop_retained_variant	750276	750278	.	+	.	Name=YNR074C_*1*;ID=YNR074C_*1*;Parent=YNR074C
yeast_chr14_9_01	SGD	CDS	750276	751412	.	-	.	Name=YNR074C_CDS;ID=YNR074C_CDS;Parent=YNR074C
yeast_chr14_9_01	SGD	CDS	745297	746991	.	+	.	Name=YNR072W_CDS;ID=YNR072W_CDS;Parent=YNR072W
yeast_chr14_9_01	SGD	CDS	747432	748940	.	-	.	Name=YNR073C_CDS;ID=YNR073C_CDS;Parent=YNR073C
yeast_chr14_9_01	BIO	PCR_product	743191	743491	.	+	.	Name=YNR071C_amp1v1;ID=YNR071C_amp1v1
yeast_chr14_9_01	BIO	site_specific_recombination_target_region	743043	743076	.	+	.	Name=loxPsym_3_3_YNR071C;ID=loxPsym_3_3_YNR071C
yeast_chr14_9_01	BIO	site_specific_recombination_target_region	750239	750272	.	+	.	Name=loxPsym_3_3_YNR074C;ID=loxPsym_3_3_YNR074C
yeast_chr14_9_01	BIO	restriction_enzyme_recognition_site	747978	747986	-3.854	+	.	Name=BstEII_747970;ID=BstEII_747970
yeast_chr14_9_01	BIO	tag	743464	743491	.	+	.	Name=YNR071C_385;ID=YNR071C_385
yeast_chr14_9_01	SGD	CDS	743080	744108	.	-	.	Name=YNR071C_CDS;ID=YNR071C_CDS;Parent=YNR071C
yeast_chr14_9_01	BIO	PCR_product	750750	751161	.	+	.	Name=YNR074C_amp1v1;ID=YNR074C_amp1v1
yeast_chr14_9_01	BIO	tag	750750	750777	.	+	.	Name=YNR074C_475;ID=YNR074C_475
yeast_chr14_9_01	BIO	deletion	752415	752416	.	+	.	Name=delchr14_3_20_752000..756659_deletion;ID=delchr14_3_20_752000..756659_deletion
yeast_chr14_9_01	BIO	telomere	752416	752578	.	+	.	Name=universal_telomere_cap_right_del_delchr14_3_20_752000..756659;ID=universal_telomere_cap_right_del_delchr14_3_20_752000..756659
yeast_chr14_9_01	BIO	tag	751134	751161	.	+	.	Name=YNR074C_859;ID=YNR074C_859
yeast_chr14_9_01	BIO	megachunk	1	693	.	.	.	Name=yeast_chr14_3_26.A;ID=yeast_chr14_3_26.A
yeast_chr14_9_01	BIO	telomere	1	689	.	.	.	Name=universal_telomere_cap_left_del_delchr14_3_19_1..10000;ID=universal_telomere_cap_left_del_delchr14_3_19_1..10000
yeast_chr14_9_01	SGD	chromosome	1	693	.	.	.	Name=chr14;ID=chr14
yeast_chr14_9_01	BIO	deletion	1	2	.	.	.	Name=delchr14_3_19_1..10000_deletion;ID=delchr14_3_19_1..10000_deletion
yeast_chr14_9_01	BIO	chunk	1	693	.	.	.	Name=yeast_chr14_3_26.A1;ID=yeast_chr14_3_26.A1
##FASTA
>yeast_chr14_9_01
CACACACACCACACCCACACCACACACACACCACACCCAC
ACCACACCCACACACACCCACACCCACACACCACACCCAC
ACACACACCCACACCCACACACCACACCCACACCACACAC
CACACCCACACACCACACCCACACACCACACCCACACCAC
ACACCCACACACCACACCCACACACACCACACCCACACCC
ACACACACACACACCACACCCACCACACCCACACACCCAC
ACCCACACACCACACCCACACACACCACACCCACACACCA
CACCCACACACCCACACCCACACATAACTTCGTATAATGT
ACATTATACGAAGTTATCACATCATTATGCACGGCACTTG
CCTCAGCGGTCTATACCCTGTGCCATTTACCCATAACTCC
CACGATTATCCACATTTTAATATCTATATCTCATTCGGCG
GCCCCAAATATTGTATAACTGCTCTTAATACATACGTTAT
ACCACTTTTACACCATATACTAACCACTCAATTTATATAC
ACTTATGTCAATATTACAAAAAAATCACCACTAAAATCAC
CTAAACATAAAAATATTCTATTCTTCAACAATAATACATA
AACACATAACTTCGTATAATGTACATTATACGAAGTTATA
CTACCCTAATAACTTCGTATAGCATACATTATACGAAGTT
ATCGGTCCGCATCAAGTTGCTGAGTTTTAGTATCCCTTTG
CCTTAGCTATATGTTTGAATGAGCAAAATATTTGCAATGT
CTCTAGCTTTCTTGAAATATTGGTTTATATTGAGGGCTTG
GTAAGATTTCAAATTTCACTTTGAAATACTCAGGAGAAAA
ATCATGCTCTTTTGATAATTTGGTGACTAAACATACATAA
AACAGTTTAATTTTGGGTGGTAATGGCTGTGTGACTAGCT
ATAGAAAGAAAAAAATTAAAAAAAAAAAAAAAAATCAAGT
AGTTCCTGCACTGCGACGTCCATTATAGCATTATGAATTG
GTCCCTGATTTACGCATGCGATAAACTATTTTTAGCGCAG
CCGCATATTATCCGAGAATAACTTCCGACATAAGAAAATT
CGCAGAAAATAGATAAAAAACTGCTCTTGGCATTCTTCAC
TTCCTCTATTACACACTGTGTCATACCACAATCATCTCAC
AGTATGTATTTGTATGTTTATACATGCTATAACGTAAAAA
TAACTTCGTATAATGTACATTATACGAAGTTATCAATGTA
GAATATATATCTAAATACCTCACGGTTTTAGTTTAGTGCA
GCCCACATACTACTTTTTTCCTTTTGTTTTTTTTTATATT
TCAAAGGTTAAACTCGCTTAGACTATGTCTATAATATAAA
AAAAAAAATAGCTCTATTCCGTTTCTTTTATTCTATTTGA
TATTTCCATCACACTTTCATCTTAATCACGGATGTATACT
GATAATAGGGTTGACTGCGCCTGTACGGATTACAGTGCCC
TCTTCAATTGGAAAATCCAAGCTTTCAAGATGCGTAACTG
TTATTCAAAGGATCCTCTAAGATAAAACACAGATCGGCAG
ATCCGAGAGTTGGCTTCTGTGCCTTGGGCTCAAATTCCTT
TCCCACCTCATTCAAATTGATTTTTCTGACTCCAAAAAAA
GACAAAGCCCTGCGATAGTTCCCGAATGTTGTAACATCAA
AGCCAAGCACTCCTTTATAGAAGTCGCATGAACGTTGAAT
ACTAGCAGCTGGTGAAACTACAGGGTCTAAACTAACTAGT
ATCCATATCGTTTTGAGAGCATTGAAAGTATACGGAGTAC
AAGCTGGGTTAGAAGGAATTTTTATCTTAACAGCAATGAA
AATCAACTTTCTAGACTGAATCCCTCAAGAAAATTGCAAA
AGACTAACCGATACTGGTTTAAAAGAGAAAGATGTCAAAT
ATGCGGAGTTATACCATCAAACAACTTTGGACGGCCCCGA
AACAAATGTCCGCAAAAAAGATCTTATTAAAGTGCATGGA
CACTATCATTTCTATAATACAAAATACTCCACCGCACAAT
AGTTTGTCGGGAAGTCATCAATCAATCTTGTACGAGCTTT
ACAAATAACTTTTTAGGATCGGTCCCCTCATAAAATTATA
TATAAATGGGTTAGTTTCCTTCTTCTTCTGTTAACATGAA
GTTGCTTCGTACTGTTTTTTGCCTTGCTCCTCTTCAAAAG
AATCAATCATGTCACAGTACGGATTTGTAAGAGTTCCTAG
AGAGGTAGAAAAGGCCATTCCAGTGGTGAATGCACCTAGA
CCACGGGCCGTTGTTCCGCCTCCAAACAGTGAAACTGCTA
GGCTTGTTCGGGAATATGCCGCTAAAGAATTGACTGCCCC
CGTTCTAAACCACTCTTTGCGTGTTTTTCAATATAGTGTA
GCTATCATAAGAGACCAATTTCCAGCATGGGACTTGGATC
AGGAAGTTTTGTACGTCACCTGCTTACTTCATGATATTGC
AACAACAGATAAGAATATGAGAGCCACGAAGATGTCATTT
GAGTATTATGGTGGCATACTTTCAAGGGAGCTTGTATTTA
ATGCGACAGGTGGAAATCAGGACTACGCAGATGCAGTAAC
TGAGGCCATCATTCGTCACCAGGATTTGACTGGGACTGGC
TACATTACCACCTTGGGGCTCATTCTGCAGATTGCTACTA
CGCTTGACAATGTCGGATCCAATACCGATCTGATTCATAT
CGATACAGTTAGTGCCATTAACGAGCAATTTCCAAGACTG
CACTGGTTATCATGTTTTGCTACGGTGGTGGACACTGAAA
ACAGTAGAAAACCGTGGGGCCACACCAGTTCTTTGGGTGA
TGATTTTTCAAAGAAAGTCATATGCAATACATTTGGGTAT
AACTAAATAGGTAAGTTTCAATGAGGCGAGTTCAGAATGA
ACAGTGATGATCTCCTTTCTCCATAACTATACTATACGTC
CATAACTTCGTATAATGTACATTATACGAAGTTATCTTTT
ATTTACTGTAGTTTTTAAGAACAAATTCTCTGATGAACCA
GTCGTGAAACCGTATATCGTTTTCTGCCAATTCCGGATGA
AATGATGTCGCAAGAATATTGTTTTTTTGCTTAGCGGCAA
CAATTAGTTCTTGACCACCATTATCCTTCCCATCTAATTT
GTACAGGACCTGCACATGTTCAGGATCCAGCACCTCTTCT
ATTACTGGGGCTCTTATAAAAGTAGCAGGAAAATCATTGC
AGTGAGGAATAAAGTTTGAAAAGTCGCAAATCCGGGTAGA
AGACTGAGCTTGTCTCCCAAATGCATTTCTTTTTACTTTA
ACCTTTAGTAAATTCAGCGTCTTGACCAGTTTTTCTTCGT
TAGATAATTGTTGTGAAATATAAATCATACCTGCACAAGT
ACCCCAGGTTACCTTGCTTGGGTTGTGTACGAATGCGTAG
AGATCGTCGTAAAATCCTGTTCTTTCTGCAATAAGGGACA
TTGCAGTCGACTCTCCCCCAGGTATGATCAATGCATCACA
TTGAGCTAGTTGATTTTTATCCTTCACTGTCATCACAGAT
AGTTTTTTTTCATAGAAATCCCTGTTTTCGACGATGCATT
TTTCTACGTGTCGCACATGTTCAATGAACGCACCCTGTAA
TGCCAAGACTCCGATAACGACGGTCATTTTTGAGATATTA
CTCTTGTCTTGGCCCCAGCAACCGGGGTCATGGTAAGTGT
GCTTGCTACTCAAACAGAAAAAAATGGGCTTTTATCAATG
AATAACTTTTTTTTTTTGTAGCTGAATGATGAAAGATGGC
TCAACTATTCTTACAGTTTCCAATAAAGTGACGCGCCGCC
CAATGGCATAACAGTAGTAGGCACATTATATCGTTTGAAT
GGCAAAATGTTGTGGCAAGGAAAGATCAGAATTATTTGTT
CATGTGGAATGAATTTCACACACACACACACACATATATA
AAACTAGTATGTTTCTCCACCATAGTCACATTATTATTCG
ACCCTTCTAGGAAAGGAACTATAATAGAAAAATAAGTATA
TCGTAAAAAAGACAAAAATGTCAGAATTCAAGGTTAAAAC
TGGGCTTGCCCAAATGTTAAAGGGCGGTGTGATTATGGAC
GTCGTCACACCTGAACAGGCTATTATCGCAGAAAGAGCGG
GCGCTTGTGCTGTAATGGCATTGGAACGCATTCCAGCTGA
CATGCGCAAGTCTGGCCAAGTATGCCGTATGTCAGATCCT
CGCATGATCAAAGAAATTATGGAAGCTGTTTCAATTCCGG
TGATGGCAAAGGTCCGTATTGGACACTTCGTGGAGGCACA
GATCCTGGAAGAGCTGCAAGTAGACTACATTGACGAAAGC
GAGGTTTTGACTCCAGCTGATTGGACACATCACATTGAGA
AGCATAACTTCAAGGTGCCATTTGTTTGCGGTGCCAAGGA
TCTAGGTGAGGCTTTGAGAAGAATAAACGAAGGTGCTGCA
ATGATCCGTACCAAAGGTGAAGCAGGTACCGGTGACGTTT
CCGAGGCCGTCAAGCACATCACCAAGATTAAGGCGGAGAT
CCAGCAGTATAAAGAGAATTTGAAGACCGAATCCGATTTT
GCAGCTAAGGCCACAGAATTACGCGTCCCTGTCGACTTGC
TGAAGACAACACTATCAGAGGGAAAGCTACCTGTAGTCAA
TTTTGCTGCTGGTGGAGTTGCTACTCCAGCAGACGCTGCT
CTATTGATGCAATTGGGTTGTGAAGGTGTTTTCGTCGGTT
CAGGTATATTCAAATCGTCAGATCCTGAGAAGTTAGCATG
TGCTATTGTTGAAGCCACGACTCACTACGATAATCCAGCA
AAACTGTTGCAAATTTCCAGCGATTTGGGTGACTTGATGG
GTGGTATTTCCATCCAATCAATTAATGAAGCAGGAGGCAA
AAACGGTGCAAGACTTTCTGAAATCGGATGGTAAAACATA
ACTTCGTATAATGTACATTATACGAAGTTATTAGCGATGC
TCACACAACGCTAATTTGTTTCCTTCGAAGGGGCAGTCGG
CTATTGTAGTTTCTATATATTATGTAGCACAACATGGAAA
CCATATTCAGCCAGTTTGTATATATGAGAATTAAACGTTA
AAACTTTTTCATCCTATCAGTCTTACACATTGGCCTTGCT
AAAGGGCACAATCGTTCACGTATATACATATGTATGTTTA
CGTATATATATATGTGTTTACAAATATGCATGTATATTCT
TTTCGAGGAAGATTATTATATGCTATTAGGCGATGAGTCG
GCTTAATTTTTTAGGGGGACGAGATTGGCGCGTTAGTGCA
TAAAGACAGCAAATCACCTGGAGGTGACAACATTAATGCA
TTTATCGGTTTTTGGCTATGATGCAATGAGTACAGTTCCA
ATTGAACGGCTCATGAACTATGAAATATACGAATTATTCA
ACTAGCAGAAGGCTTGAAATATTACTTATTCAGATTATGA
AAATGGTGCTGTTATAGCAAAATAAGCAACATCAATCTCT
TGCGACGACAGCAAACAAAACATATAAAAACCTCGTATTA
TCATCTTCATGAACAATATTCTTGTCCATTCTTTCGTTCT
TTTACCTTTTCAATTTTATAAAAATACCACAACAACAATA
AACACACTTCCAAGCTATGTCTACAGACAAGATCACATTT
TTGTTGAACTGGCAACCAACCCCATACCATATTCCAATTT
TCTTGGCTCAAACCAAAGGTTACTTCAAGGAGCAAGGTCT
AGACATGGCCATCCTAGAACCAACCAATCCTTCCGATGTC
ACTGAGTTAATTGGATCTGGTAAGGTCGACATGGGTTTGA
AAGCCATGATTCACACCTTGGCTGCCAAGGCCCGTGGTTT
CCCAGTGACCTCTGTTGCCTCTTTGTTGGACGAACCATTT
ACCGGTGTCTTGTACTTAAAGGGCAGTGGTATCACTGAAG
ACTTCCAGTCCCTAAAGGGTAAGAAGATCGGTTACGTTGG
TGAATTCGGTAAGATCCAAATCGATGAATTGACCAAGCAC
TACGGTATGAAGCCAGAAGACTACACCGCAGTCAGATGTG
GTATGAATGTCGCCAAGTACATCATCGAAGGTAAGATTGA
TGCTGGTATTGGTATCGAATGTATGCAACAAGTCGAATTG
GAAGAGTACTTGGCTAAGCAAGGCAGACCAGCTTCTGATG
CTAAGATGTTGAGAATTGACAAGTTGGCTTGCTTGGGTTG
CTGTTGCTTCTGTACCGTTCTTTACATCTGCAACGATGAA
TTTTTGAAGAAGAACCCTGAAAAGGTCAGAAAGTTCTTGA
AAGCCATCAAGAAGGCAACCGACTACGTTCTAGCCGACCC
TGTGAAGGCTTGGAAAGAATACATCGACTTCAAGCCTCGA
TTGAACAACGATCTATCTTACAAGCAATACCAAAGATGTT
ACGCTTACTTCTCTTCATCTTTGTACAATGTTCACCGTGA
CTGGAAGAAGGTTACCGGTTACGGTAAGAGATTAGCCATC
TTGCCACCAGACTATGTCTCGAACTACACTAATGAATACT
TGTCCTGGCCAGAACCAGAAGAGGTTTCTGATCCTTTGGA
AGCTCAAAGATTGATGGCTATTCATCAAGAAAAATGCAGA
CAGGAAGGTACTTTCAAGAGATTGGCTCTTCCAGCTTAAA
CGTGCTTCGTCACTCGTTCAGCCCAGCCTTCCTCTACGAC
TTGTTTATGATTTCACATTAGCTGTTGTTTCCTACTCGAT
ATATAGACATACATATTTACGTATCAGAGCATGTATACAA
GCTTTAAATGAACTTCGTTTATCTTAACACTTTATTTCCT
TGCAAAATTTGCACACACTCGGTGGATAAGGCAACTGCGT
ATAATTTGTAGCTTCTTTTCAAAATATAGTAGATGGATAT
TAACATAAAATAATCACTTATAACTTCGTATAATGTACAT
TATACGAAGTTATTAATTAATTGTCAAAAGCTATCCTGGC
GCTCATGCTGGTCAATGGGCTCAATTTTTTGGTTACCGCT
GGGTCATCTCCTATTAAACTTTTGGGAAAGCCAACATCAA
AAGGAACAATACTTTCCAGGTATTCTATTTGTTCCGGTGT
TAATTTAATACTCAAAGCCTCAATGTTCTGCTTGAGATGT
TCAATTTTCCTTCCTCCAATCAATGGGAAAACATTTTTCG
CTTTAGAGCGAACATAGGCAATAGCGATAGCAGTAACAGA
CTCTGTTCCATGTTCCTCAGCAATTTTAGTCAATGCTTCG
CTGATTTTAACCTCTAATTCGGTTTGTTCTGGACCGCCAA
CGAAAGTACGCAGACCCTCTCCATTCTTCTTCCGTTCTTC
CATTGCTTTTTTACTCTGAAATCTTCCACCTCCCATGACA
TCCCATGGGGCTAGAGCCATACCAAAATGCCTAGCCATTG
GAATAATATCACGCTCAAAGTCCCTGTTCAATACATTCCA
TTTACCTTGATAGACGCTAAAAGGAGTTTTACCATGAGAT
GTAGCGTAGTAATTTGCCGCAGAAACAACCCAAGCAGGTG
TATCAGATACTCCTAAATATAGGACCTTGCCCTGCTGAAC
TAAAATATGCAAACTATCCATAACTTCTTCGATTGAACTC
ATATAATCCCACCAGTGAATGTAAAGTATATCAATCCAAT
CAGTTTGCAATTTGCGGAGAGAATCCCTCACACTCACATG
TAAACTACGCTTGTGATTACCACAGTAGTTGGCACTTTTA
CCACCACCTACTTCATACTTCTTATAATCTCCGGTAAACT
TGGTGGCAATTACAATCTGGTCACGCAGTTTTCTTGATGC
CATCCATTCACCTATCCAAATCTCTGACTCTTCATTTTGG
TAACTGTTTGCAGTATCAATACAATTACCTCCAGCTTCAT
AAAAAGCATCAAGAAGTTCAAAGGCCTGTTCCTTATTCAT
AGAGCCCATAAAGCCTGACCATGCGTCGCCGATTGAAGCT
CCTCCCAGAATTAGCGGTGAAACCCTTATGCCGGCAGTTT
TAGAAAGAACCCTGAGACGTCCCAATTCGGTAGGTGGTTC
AGGTAGAGGTTTAAACAAGTCAGTCATGCTGAATAGTGGT
TTTTTATGCAATAGACAATATGTTAAGTAAAATACAAAGC
CGTTCAGCTAATTGGTTAGCTAGTTAATGAAGAGAAGAAC
AGCATGCATCCTTGACTTGGAAATATTGTCATACTTAAAT
ATGGTTGGAAATTTTGCCCCCCGGTTTCCTTGAATACGAA
CAATGCAACTTATTTGAGTCTTCGTACGAGATCTGCTTAC
TGGTTTTGTACAGCGCTGAAAGCGAATTTGAAAATATATG
CAATTAGAAGAGAGTGAATCAGATGAGGATAGGGTTAATA
CTGTAAAATTATTACCAAATATTGAATGACATATAAAAGT
CGTAGTAACCGAATTTGTTTTTTATTATGAATAAAGACTT
CTTGTTTTCGCATACTTCGATGATTTAAGAAATTAAAAGT
CATTTACCCAGGCGTGATTATAAATTATATTGGCACCGCT
TTATCAACAGCGGTGGGACGAGACGTTTAGATAGTAATTA
CAATAGAAATACAACTGTTTCAATATTAAAATATCTCTAG
TATGTAAATAACACATATAGGCAATTTTCTTCGAAACGTA
TGGGACGCGGTTGATGTATGAACGGAACGCATCAATTAAA
GGTTTGAGAAAAGTCTTTTGCAAAAAAATTGAGTTTGCAC
TTCTCATACACAATTGGATAGCGTCTTAAGTGCCTTTTAT
TCACTTTTCTTCTTTTGTTTCACATTATTTATATTCGTAT
ATACTTCCAACTCTTTATAACTTCGTATAATGTACATTAT
ACGAAGTTATTTTTCAATAGAATTCATTGTCATGCTCAAC
ATGTAGGTCCCTCGCATATTGCGAACCACCCTTCGTATCT
TTAGCCTCGGCAGAATCTTCTTCAACATCACCCAAATCTT
CGGCATCCCTAGGTGTGTGATTCAACTGAACACTAGGGGC
ATACTTTGTGTTTTCCAAATTAGCAAATATATTGGTCATT
ACCTTGTCAAGATATTCGGGAGTATTTACATTGAACATAT
TCGAAGGTCTAACACTTAACTTATAATCTGGACCGTAATA
TTCGTAATATTCATTGTACGGTAAATCTTTATCCAAGACA
ACGTTATTTAGTAGACCTGTTTCAAAGCACCATGTCCTTG
CAACATTTCTCATAGTATAGCCTCCTCCACCAACAACCAT
CATTGGGATCCCAAAGGATTTCACATAGTTTACACAATTA
GCATGGCCTTCCATGGACAAGTTGAAACAGCCCAATCTGT
CACCTGACAAGGAGTCCCCACCACACTGTAACACGACAGC
AGAAGGTTGATACCATTCCATAATTTTTTTTATCACAGGT
TCAAACACAGATCTATACGTAGCATCGTCAATACCGTCTC
TTAATGGCACATTGACCGCGTAGTTTTTTCCTGCACCCAC
CCCGATGTCACGTAATTCGCCGGTACCTGGAAAAAACTCA
CCATATTTGTGGAAAGAACATGTCATGACACGATCCGTTG
TATAAAACGCTTCCTCTACACCATCACCATGGTGCACATC
AATATCAATATACAGAACTCTGGGGTGGTATCGTAGTAGC
TCAATAATGCCCAGTACTATGTCATTTAAATAACAAAACC
CAGAAGCTTCCGATTTTTTTGCATGATGCAAACCACCCGC
ATAGTTGACAGCAACATCACATTTGCCTCTATTCAGACGA
GCAGCTCCTTCCATAGAGCCACCACCAGATATGCTACAGT
ACTCATAGAGCCCATCAAAGACAGGACAATCATCTCCGAC
ATTAAACTTGACACTTTCTCTTTTAAACATTTCTAAATTA
TCTGGAGTAACCCTCGATAAAAAATCAATGTATTCATCAG
TATGGAACTGACACATTTCTTGTTTCGTTGCCGGCTTAGC
TCTGTAAATTTCCATCTTCTTGTACAAGCCATAATTCATA
ATAAGGGAATGTGCCATTCTTATTCTATGCGGCTTCATCG
GGTGACCTGCTCCATATGCATAGTTCCCAACGTCTGCATC
GTAAAAATATGCAACGCGTCTTTTATCGCTTGGCTTGACC
GTGATCGGATCAAAAGGTGTTGCTTCATATACCATCTGCA
CGGATATCGAGTTGTAGCCACGAATGTTTTGTATGGCGCA
ATTGTTTTATGAACCTTTATGGTTATTACTTCAAATTTTT
ATTATGTATAATCAACTACTAGTATCTTTTCTGTTTTTCC
CTTTCGATAGATACTATGAGCCGGGGAGGGTAAGTAAATA
AAAAGATAAATTTCAAGGCAAAATATGGGACATATATTTA
CAAATTTACCTATACGCTCTGAGTTGATATATAACTTCGT
ATAATGTACATTATACGAAGTTATTACTTAAGCACCTTCA
AAATTAGCTCTCACCGCTTCGTAGTGGTTTAATTCGGCTC
TGCTAACGCTTGGGGTGAGCTGCTCTTGTGCTTTCAAGAA
GTCTTCCATTTTTACGACAACCTTAGTATCCTCTTTTGTC
GCAATCTTATCAAACCAGCGACGTGTAGAAATATTCTCTC
CCGTCAATTCGTTATGCTGAGAAACTTTTTTTTCTACCAT
GCGTGCAATTCTTGACATGGCGTTAAGCATTGCATCTGAG
CAGAGAGCATAAAAATCTGCCCCGGTGTAATTAAATGGAC
ATAGCTTTGCCAACTCAATAAGCTTTACGTCGTTGTCGAG
CACGAATTTGCGAGTCAGAGCCTCTAAAATATTCAATTGT
TTGGTATCCGTATCCGGAATGCCTAAATATAACAATTTAT
CGAATCGTCCTGGTCTTAGTAGTGCTTCGTCCAATAAATC
AGGACGATTGGTAGCACCAATGACGAATACACCGTCAGCG
TCGGTACTCATACCATCTAACTCTGCTAGTAACTGTGAAA
CGATACGATCCATAACACCACCCGAATCACCTTGATTACC
ACGTTTGGGTGCTACTGAATCGATTTCATCGAAAAATATG
ACACAAGGTTTAGCCTCTCTCGCCTTTTGAAACACTCTGC
GCACATTAGCTTCACTCTCACCAATGTACATATTCAACAG
TTCAGGGCCTTTAACACTAAAAAAATTTAAAGAAAAATTT
GTTGCAATGGCCTTAGCCATTAGAGTTTTACCTGTACCCG
GTGGACCATAAAAAAGAATACCGCTTCTCTTTTTCATACC
TGAGGTAAATAATTCAGGATGTTTTAGCGGCATGTCTATT
GTGTCCAATATTTCACCTTTAACAAAATCAATACCACCTA
TATCATCCCAAGTTACGTTAGGGATTTGTGGGGCACCAAT
CGAAACCGAGAATTCGTTCCTAGCTTTCGAAGTAGCTTTT
GATAAATCCTCCTGAGTGATCAAAATTGATTGCGGAAGCC
ATCCACACTTCTTTGATTCTTGGTAAAAACGCGCAGTAGC
CGTCATTCGTGCCGTTTCCACAATTGATTTGATGTCTAAA
GGAGTTAAACCAGCAGAATATGAAGAGAGTGATGAAAATG
AAATATTATCCATGTAAGATACTGGAACCTTTTGTTGAAC
ATCTCTGTTTAGTTCATGTGAAGATAAGTACCACTGAAAG
ATACGCAGTCTCTGTGCTTCAGACGGAACGGGTACGAGAA
TCTCAAATCTCATATGTGATCTAAAGCTGGAAGGCACGTT
ATCTATGTTATTTACGGAGCCAACAAATGTAGTTCCTGGG
AATTTAAACGTAAAATCGTCCAGAAGTTTAGACATTTCGA
AGTTTATAGATTTTTGTAATTTGATTGCCTCTGGATCTTG
ATTAGCGTTTACGTCAAGCAAAATTGAATCCAAATGAGCC
AAAAAAATCACAGCAGGTGATGCGTACGGTAGGACATTTT
CACATTTAGCCCTAATGTAACCAATAATCTTAGATGTTGA
ATCCAGTTGTCTTGAATTTGAAGTGAGCGAAAGGCAATCT
ATCTCCAGTAGATGTATCCCGAGATATTTTAAAGCAAATC
TCACCATTGTAGCCTTGCCCACATTGTTTGTAGTGGAATG
AAGTAACACAGAGGCATTTAGGGTGATTCCCCTTTGAGAA
CAATTGAAGGAAGTTTCTAATATGTTAACCAATTGTCTTA
CATAGGGGAAGATATGCAAATCATAGTAAAAAGTTTCAGC
AAAACCGTAATATCTCTGAAGATTACTACGTGATAATGGC
AAAGGACGACGATTAGTGATATTAGTTGTTATTAGCTTCG
TCCGATTGGGATCAATAATAAAATGAGAATTATCTTTAGA
GAAGCAATCGAGCTCTGCGCTTGTGACAAAGAACCATACA
AGGGAATCGTTCTTGTAGTACTGCCCTAGCTCATCTTCGT
CATCAGACTCATCATTTTCCTCTGCTATATTGAGATCAGC
CATACTTGAATCAAAAGCGATTGGGATTAAATCATTTTGA
CAAAGAATCCTTTTGCTCTCGCTAAAAAACTTTTTCAAGG
TTGTTAGAATAATATTTTGAAAACACTTCTGGCTTTGCAA
CCAACCACCGACTCTTGAGATGAAAACTTGATTAGCAATG
GGAATATCTGTATGGCCTATATTGGACTTGCTGATGGTAA
CAACTGAACAATCAGGGAAGCTTGCTATTATTTTGGGAGG
TGCGTATATTGTTCTTTTTTTAAAGCCGTTGGGGAGTAGT
AAAACAAACAGCTTAACTAGCCTGACGCAACCCATATTTG
ACACTGTTATAAACGATCCACTTGTGACATCCAGGCGCAG
TAGAGTTTCAGCGTCTGTAAAGGCATATATTGAATTATCA
TCATTGATGTGAGGTGCAGGTCGCAAAAGATCTCTTGAAA
TTGTGCAGGGGAGAGATTCAAGATCAATTGATAAAGCAGA
ATTTGTCCCTATTTTAGGTAATGCATATTCTTCATCTTCG
TTAGCATATTTTAGAGCACTTAGTTTCTGCTCAGTATCAT
TTACTAATATCAATTGGGTTTCTGTAAAATCAACAAGGCC
CTGCGGGAAAGGTGAGCAGTTTAAAATTTGGCAAAGACCA
GATGTTAAAATGTCTCTGCTGTGGACAACAGTTTCCATTG
AGTTGATGTTATATTTGTAATGCAAAAATTGTATTTGTTG
CATCTCTTGCGGTAGGTCCATTAGTTTTGAGTACAATTGT
TCATTAATCAGAAACGTTACGCTATCCAGTACAGGTACTA
CATTGTCTAATATGGGTTCAAAATAGCAAAAATCCATAGT
GGGCTGTGTCGGCATAAACCCAAAAAGTTTGGAAGGTACA
ACAATGCTACAGAAGGGCAGTGAATCATCCAGGACACAAT
GTACAATTTTACCAGGCGTGCAACCTGGACCGTACTGAGG
CAATCTAATTGTCCCATATAAACATTCAGCTTTTTTATCG
CCGTATTCGAGATATATATCCCTAGAAATGCTACAGGGGG
CGTATATTCCGGAGAGACTAAACGTAAGCGATGCCTTCAT
ATTAATGTTACTATAATCGCTTTCTTTTGGAGGGTATGCA
AACACATATATGCTCTCCACTACTGTTCTTTGTTCTAATT
CTAATGACTTGTTTGAAAGTCTCCGATGGCCGCACTTTCC
CGGAAGTGTTGACGATTATCGCCGTATACTATGTGGTGTA
AGGAAGTGTAGCAATTGGCTACATGATATATAAAGTTATA
ACTTCGTATAATGTACATTATACGAAGTTATCTTTTATCT
CTTTCTTAGTAAAACACTTCTTTCGAGAACTTCTTTCGCC
TCATTTATCTTGGCCGCCATGTAGGGACTCCCTCCTCTGT
CTGGGTGGTTACGAACCATAGCCTTCCTGTGCTTTTTTTT
CAGTAATTTTTCATCCAAGTGATTAATCTCTCTGGCGGAG
ATATCCAAGATGAGCAAGGCTTCGGGCTCTGTCATTCGCG
GTGCAAAGCCTCCCTGGTACTGGTTTAATCTATTTTTCAG
TTCTTCGTCTATCAGTGAGCTTTTGAACTTAAGTGCATCG
CGGTAGCCCGCCGTCGGGTTTTCTATGCGAATGTTATTTA
GTTTTGCAATAGTTAAAGGGGACAGGGTCTTGTAGACGGT
CCATGCATTGAGACCAGACTTGACACTTAGAGCAACCATT
GTCACGCCCAAACCAATTATTATAGGCAAAACCATGCTGG
AATATCCTATTCTTTGTGGCTATACTGTGTATTGAGTGGA
TCCTAGCAACGAATTCGTTTGTTGTTATTTTTTTCTAGAT
TGTATCTCCGTTTCCGAAATTGTTATTCACAATGAGCGTT
TACCTCTTGCAATAACAATAATCAGAGAATAAGCTACAAG
ACGAAAAATGACGTTGAGCGTGGCAGTAATGCCATAACGA
AGATCAATAGTGTATGGGATGTTGGATATGTCGTTTCCCT
GCCAAAGAAAAAGAAACACAAAAAAGAAAAAGCAAAAAAA
AACAGTGCTAAGGATTTGATATTAAACGAAGTCCCACCAT
GGAGGATCATATCCCAATAAATTTATGCATAGAATGGTAC
CATTCACAACTAATATAGCCTCTGCTGGTTCCTTTAGTAA
CCTCTTTAGTAACCTCTTTAGTGAAATGGTTCTTGCTGGC
TCTATTATTTTCCTAATTCGGACGCGCTGGCTCCGCGCCG
TGAGGAAAAACAGCAGGCTGACAAGGGACTAATTTACTGA
CACTTTCGGCTGACACTTCCGAAAAGGTACTCAAGCTTTT
ATGAGTAAGATGCTGGTTTGATGCTAAGAATACGATTTAG
TACTTCCTTTTTAATGTGGCTTGTTTTTTTTTTATTCGTC
CATAACAGTACAAATATAAAAGCAGAATACATTCTTGCCG
ACCTAAAACTTGTGTCCTTAGACTCAAACTTTCTGATGGT
TTTCTTTCAGTAGAATCAACATAAACAAGCATAATATAAA
ACACTACAATGAACAAGTTGTTGTTACACTTGGTTAGAGT
TATCTCTATCTTGGGTTTAGCCAACGCCTTGACCCAAACC
CAGCCAATCTTAAAGGACATCCAAATCACCGACTCTTACA
CCAAGACGAAAGAGTGTACCGATCCAGACCATTGGTTTAT
TATCGAAGGTCAGTTGTCCATCCCAAAAGGGTCCCAGCAG
AACATCACTTTTCAGGTTCCAGATGCTTTCTCTTCTTTTC
CACAAGAACCGTTCAGCATTAAGCACAACAGCAATTCAGT
CGCTACCATCAGCAGACCTGACAAGTCCACCAACAATTTC
ACGATAAGTATCCCGGAGAAGTCATCGGAGGATATAACCA
CGACATTTAATTTTCTTGCACAGTTAACATCTGACGCTAA
AAGTAAAGTTACGGAACCTAAGTCAATAGTTTACTCATTT
TACTCCGAAAATACTATGTTCAACGATGTGATTGACTACG
TCGCCAAAAACACGTCTGCTATTACTACAGACGGCGGTAT
CTACAAAACTAACAACACTGCTTGGTTCACTGTCGATTTG
CCTATGCGCACGTTCCGAAATCCTGTTTATTTAACCAGTC
AGACGAGCTCTTCCAGTGACTATGTATTTGACACTAGTCT
TACGAAGTTTGAGGTCGTAACGGCAGTCGATTCGTTCAAT
GAACCCATAAATGCCATACCGTACACGACGGTACACGACT
ACAGTACCGAGGATGAAATTCGCTGTTTGTTCAACTCGAC
CATCAGTGGGGGTCTGTATTTCCGTGTCACGTACTTCACA
AAGAAGCTAAGCACTAGCTCCATAAGCAATACGGTAGAGC
TAACTTACCCGGATGAGGGTACTTCGGTCCGTTTGCTTGG
TAAACGGGACACCTCGACTACTCTCGCCTCGGAACTGTAC
TCTGAGTCCGCTGCAAATATTGATTCCACGACCTCGGACG
ACACAACAAGCAGCGACGCCGCTATTACCCCTACGTATTC
CAATAGCACCCTTTCCAGCTATACTTCTCAGTCGAGCGCG
ATACCAGAAGTCGCAGTGACTGCTAGCCTGAGCTCCGGTA
TTTTGAGTAGCACCGTCGATGGGGCCTCCACTTCCGCAGA
CGCTAGCATGTCAGCAGTGAGCACGGTGTCGAGTTCGAGC
GAACAGGCTTCTTCGTCTAGCATATCATTGAGCGCTCCTA
GCTCGTCTAACAGTACGTTTACAACCCCATCTAGCAGCTT
GTCAGCAACGGAGACCTATAGCATCATAAGCTCGGCCTCA
ATCAGTGTGACCCAGGCTAGTTACATCGACAACAGCACTA
CTACAGCCGTAACGCAGTCTACGAGTACGATTGCTGTGAG
CAGTGCAGAAAAGCTTAGTAGCACTCTATCCTATACAAGC
AACGTTACGATAAGTGTTAGTTCCGCCACCCAACATACAA
CCACGCCGTCCTATGTGTCTAATTCTACGACCCTCTCTTC
GTCGTCAGTGCTTGAGAGTGTCATTAGCTCGCCGTATTTG
GCCAACACTACTGTATCGGGGGCCTCCTCCGCATCACAGT
CCACCAACCCTCCGTATGTTAGTAATAGTACCACCAGCAG
TGCTACCCAATTGGCCACAATCGCCCCATTCGCGATTAAC
ATAACCGGGACTAGCATTAGTAGTAGCATAACGAACACGA
GCAGCGTATCTTCTACTACCAGCTCACTCTCATCCGGCCC
GTTTGTATCGAATACCACAGTGGCGTCAGGTAGCTATATC
CTGACGACCACTACCGAGAGCGCACAACTTACTGAAATAG
GTTCGCTCATTCCCATTTCGACGATCACGACGTCCACCAC
GACTTCTGGAACAGACAAAACTGGTTCTAATAAAGTTGCT
AGCAGCACCGAAATCGCTCAAAGCATAGTCAATAATTCAA
GTCTGTCCGTTAGCACAATTAATACAAATGCAGCAACAGC
AGCGGCCAATGCAAGGAACGCGACTTTCACACACGCTACC
CATAGTGGCAGCTTGCAACCAAGCTACCACTCATCATCCC
TGCTCAGCAGTACGATCGACACCAAAGTAACAACCGCAAC
CACGTCGACTTCGCGGGATGGATCGTCTTCGTTAGCGTTC
ACAACCGGGCTGAACCAATCCGTGGTGACGGGCACAGATA
AATCGGACACGTATTCAGTCATATCGTCGACCGAAAGCGC
TCAAGTAACTGAGTATGACTCCCTGTTACCGATCTCAACT
TTAAAACCAACCGTTGTCACCGGCACTTCGCGTAATTCGA
CGTTTTCGATGGTGAGTAGTACTAAGCTTACCGAAGCCAC
GGCCACAGATAAAGGAGATGCATACTCCGTCATATCTAGT
ACGCAATCGGCGCAGGTGACAGAGTACGGGAGTATGCTAC
CTATCTCTACCTTGGAGACTCCTACGGTTATTATGAGCAC
AGACGAATCTGGATATTTTACTTTGACCACATGCACGGAA
AGCGGGCAAGCGACCGAATATGGGAGCCTTATTCCTATCA
GTACCCTAGATGGTTCGGTGATCTACACATTTACCGGTGA
ATCCGTCGTGGTGGGATACTCGACGACAGTGGGGGCAGCC
CAATATGCGCAGCATACCTCGCTAGTTCCTGTTTCGACCA
TAAAAGGCTCGAAAACTTCACTTAGCACCGAGGAATCGGT
AGTAGCCGGCTATTCAACGACCGTTGGGGCGGCGCAATAT
GCCCAGCATACATCTTTGGTCCCGGTAAGTACAATAAAAG
GCTCTAAGACTAGTCTCTCGACAGAGGAAAGTGTAGTTGC
GGGGTACAGTACCACCGTGGACTCAGCGCAGTATGCGGAA
CACACCAACTTGGTAGCGATTGACACGCTGAAGACTTCAA
CTTTCCAAAAGGCCACGGCAACCGAAGTTTGTGTGACGTG
TACGGCGCTTAGCTCTCCTCACAGCGCCACTCTGGACGCA
GGGACTACCATCAGTTTACCTACTAGTTCAAGCACGAGTC
TCAGCACAATCATTACGTGGTACTCGTCCTCGACTATAAA
GCCTCCTAGTATATCGACCTACAGTGGGGCTGCGGGGCAG
TTAACGATAAGAATTGGAAGCCTTTTATTGGGGTTGATCT
CATTTTTGCTCTAAGAACTATTTTATCAAATAGAAAGTTA
TAAATAAAAACTAAGAGTTCTTTTGGTATAATGCATAAAT
AATTTTTTTATATAATGTTTGTAATTGTAATGATAAATTT
TTATCATCTTGGATAATTTTCGTATTATCGTAACATTCAT
TCGTTCTAGTTTTAATAACTTCGTATAATGTACATTATAC
GAAGTTATTGATTAATTTGCATCGATAATTTCAACGCTAG
CTCTGTCAGCTTCCAAGCTTGGTCTTGGTGTTACTCTTCT
CAGTAATTGATCTTCTAAACATCTACTACTTAGCAGTCGG
TCTTGTACTTGAGGTCTTACATTAAAATATAAACCTTTTT
CATCCTTTGTGTGTTTAGACTTTTTGTACTTGAAGGTCTC
AATAGGAAGTATCCACTCTAACCAAGATGTACCCATTATA
TCTTGCCAGTTGGCCATTGAAGAACCCAAGTCAAATATAT
TCTCTAAATGCTCATTTGTTCCATAGCTGTCATTGAGGAT
TTCAAGATCCCTTCGATACCTTCTCATTCCGTGTACCTCG
ATAGTAGTTTGGTTTTTACAAACCTGATAAATGCTGAAAC
AGGTAAATGCTAAAACAGAAATGAAAACAGCGACGGCCAG
GAGGGCCACACCCAACAAGTGAAAATCTATCAATTCACGG
TTGAAACTACCGGAGTTAAACCACGTCCCAAGCTCATAGC
AAGTATAAATTAGGACTAAGAACGCGTATAATGTTGTGTA
CATTAAGAATTGAATAAAAAATTTTTGATTCCTAAAACCA
GTGCATTCAGCGAACCAAGGGCAATGATGATCCATTTTCA
ATATGCAAACATCGCATGATGAACAATGATGACAGCGATC
GGGCTTCCAAACATGGCATACTTGGCACACCCGAAATCTT
CCATCATGTTTTAAGGTCAAACACCTTTTTGACATATACT
CCGGAGGAAGTTCAAGTCCATTTTCCGCTGCCTTTAAATC
GTGGACTAACAAATCAGGGAAATCTAGAGGAGAACCGGGA
CCTCTAGCAATAACCTTATAATAAGTGTATAGAGCCACTG
CCAATGTCGGAACTATTGTTAGCGCGAGAAACCACCTAGG
TATTTGATGAATCCTTGTCAATGTTATGTATGCAGTCCAA
ATATACAAACATGTGGTCAAACACCTGGGAAACAGACTTG
TCAACGAAAGCCTGTCATTCATTTGCGAAAAAGATTCTAT
CGAATTCCAAGATCGGCTTCTTTGTCTTGTATTTGGTACG
ACTTAGTTATATAGGTTTTTTTTTTTTTCTTGGACGCAAT
CACATAAAAGTGTAATATATCTCATTAGACAAAATTGGAA
AAGTTAGATAATTAGCGTAAAAGCCTTCATTAATGATAAT
AGCGTGGGAGGTATAAGATGCGCTTAATAACGCTGAAGAA
TATAAAGTTTCTTATACATTCAATGAAACAAGGAAATTTT
CAATTTTAAATTTAAGTTGAAATAGCCTTTAGCACCTAAA
AATAAAAAAATATTAAAACACCAACATGTTGTTGAACAAG
TTTTCCAGAGAATTGACCGAATATTTAAATTTCTATTTAA
GAGTCATATAATAACTTCGTATAATGTACATTATACGAAG
TTATAATTTATTGAAAATCAAGTTGTATATCTTTAGAAAA
GCACAAATCCCTGTAAAGCTGCAAATTGTCGGGCTTAATG
TGTATAACAGCAGAATAGTCATCAAGAGCAGGTTTATAAT
CATCGACATTGAGGACTTTTTCGTAAAATTTTTCGTCAAC
AGACACATGATCAGGAGCAATAAGAAGTGCTTCTGTTGTC
ATCTCGTCATTCTCATCGTCGCCATCATCATCATCATCGT
ATACATCAGTGAAATCTTCTGCAATATCAACTAGTGGTTC
TCCTATTACTTTTCTCATTGGTGGAATCTCACTACTTTCA
TGACTGATAAAAATTGGATATTTTGAATACGAAAATGAAT
TCATTTTCTCTTCCAACTTTTGGCTTCTGTCAGATATTAT
GTGCAGGTAATGTTCATACAATTCTAATTCTTGCTTTGGA
GATGTATCTCTGTCTAAATCGGTAGTCTCAACTACCCTAC
CTTCAGCCTTTTCTAAACTCTTACTGGATGTGATCATCTT
TAGCTTATTATTCAGCCAACTTTGCTTCCTAGAAGTGAAC
GGCGACATAGCCTTGTCTTGTTTGGACAAAGCATTATGAT
ATCTTCTTGTTGAATTCATATTATATGCAAAGAGATCTCT
GATCCAGGTAACGCTACGAGGTAAGTAATATTCATTCCAG
TAATTGTCAAAGGCACCAGGATAACCTCTTACGTTTTTTA
TAATTTTCTCTCTTGTCACATCATTACCTGTTGCAATAAG
TTCTTCATTAATCAATTCTTTTACACTTTTGATGTTGTAA
TCATTCCACCAATGAATATAGCTCCTTTTAGGCATATTAA
GACTATAAGCATTATGCAAGTAGAAATCGGTATTCATTTC
CCATAAGCTTGGGAAACCTTCACGCCAACTATAATGACCC
AGGAATAAATTAATCGCATCTTGCCTTTGTGCATCAACGA
ATGAATTACTGTAGAATCTTTTTATACTTTCGATCATGTC
TCTGCTGTGACTTGACCACTGGTTGATTTTTCTATATGTC
TCCATGGTGTTAACCAAATGCGAACCGCCATATTGTAATG
CAATAGTATCTCCCAGATCATGAAACAATTCAGTTAGTAT
GTTGACGATATCAGAGTCGTACTCTAAATAACTATTATCG
ATAATTCCTAAAGACTTCAACTGACAGCCCAAAGCACGTT
TACCAATGACGAATTGGGCGGCGTTGGTCCTATCAAGACA
GTCAATACAATTACTTCGACATATTCCTTCCTGGATCTTT
GTAGAAGCAAAGTCTGGACCATTATGAAATATTCCTGTCG
TCGTGACAGTGTTTACCGCGTACTTCTCTAAGAATTCAAT
AACACCTTGACCATCTTGCTTGCTGGCTCTTGACATGTCC
CAGCTAGTGTAATCTAATTTCTTTAGTGTTGGTAAAAATT
CATTCAGATAATCTATACATTGTTCAAATTCCCAGAGTAA
CTTAGTTTCTCTTGGCGTCTTTTCTTTGGTTTTAATTAAG
TTCAGTATTTGAATGGTTCCGCCACCATATCTTTGAAACA
AGTTATCAAAATGCAACGCAGCCGGAGAAAAAAATGGATC
TACCACATTGATTCTTATAGGTGGCTTTGTGGTTAAATTG
GACGCATCCTGGGTCCAGTATAAGGGGATTGAGCCACGAT
GCTGTACAAAAGAAGTGTATCGATCACTATCAAAAAATCC
ATTTCCCGGTTGATGGAATGGAGTCAAAATCATATCTGTT
ACAATCTGTTCAGTTTCGACTTCGTTAGCAACATGACCTT
TATTGTTGACGCCTCTTTTCAAGAATCTAGCGCCGGCAAA
ATGGTGGGATCTTCTTGCGATTAAAGTAATATATATGGAC
TTACCCAAAACTGAAACATTAACCTGGTCAATAAATCCAT
GTATAATGCATTGGAACCAATCAAAAACAGTGTCAATACA
AGCAAAAATAGGAGATAATAAATTGTTATTCCAAACAAAC
ATTTCGTTATAGTCGGTTATCCCGCAAGGTATTGTAATAT
CACATCGGTCAACCGCTTTTAATTTCTCTCGCAATATATT
GGTTTGTAAAGTATTTGTGATATCGTAGGTATAACTGAAA
TAAAAGGTTTTTGTTAGGTCTAAATCCTTAAATATATTCA
ATAGCCTTGCCTCATCTGAACTTTTTTCAGGTTTTTTATA
GTTGTTCGTAATAGGAATAATATCAATACCATCAATGTGA
TAAATACCATGACCGCCAATCACTGCAACTTGGCTATACT
TAGTAACCATTATTAAATAGTACCAACAGGTGAATTTAAT
GAATCCCAGAAGACCGTATCCTGTAATTTTCTTATGTAGA
CCATCTTCAGTTGCTTCTTCTAAACTTGCTAGTACATTCA
TGATTTCATTTCTGGTGAAGAAGACATTATCCTCCAACAC
AGTTAATTCTCCACGGGGTACAGTAAGATCAATTTCTAGA
ATACGAAACATGGTTTCCCTTTTATTGCTTCCAACAATAT
ACATTCGATCTTTGGTTTCGTATAACGTATATTTACCCAT
TACAAACTTAGAGGTCTTTCTCTGCTTAGACCCAGATGTG
GTAAGTATACCTCCACCAAGGGTATGCTCCATTGCATCAT
TGTTCATCCTTGTCCTGTTTCTTTTTTGCTTTGCGTTACG
TTACTACGTTTCAAAACTAATTAATTTCAAATAATATCAC
AGCATTTACATTTCAATAGTGCTCGGCTAAGTAGATGAGG
ACTATCGTAAAGAGACCAATAGAAGAGCTTGAAAACTTTA
CAAGAAATATATACATGTATATATTATATATATATGTTTA
ATGCAATTGCAAGAGGTATTAACAAATCAGGAGGACAAGT
AAATGAACGTGCTGCAATAAACCCAAATGGCGTAACGAGT
GTAGTGCGCCTTAGTGACCACCGCAAGATAGTGCCAGTAA
CTAGTGTACAAGTGTGGCAAAATGCAAATGAGCGTTCTGG
TAGTATGTGTCCAATGTTGTAGTGTCAACTTTGTCTGCCG
TTCTGGTGGCTTTTGACAGTTGATTTTCCAACGATTATTA
TTATGCGCGAAATTAAAGAAAAGGAATCTTGTATGATGAT
AAAATAAATAGATCAAATTAAATCATCAGTACAGACCAGA
AAACAATTAAGTGTCCTTTTAGAAATACGAGAGGGTGGTA
AAATATTGAAGAATGGTAAATTTCGATTTGGGCCAAGTTG
GTGAAGTATTCCGTAGAAAGGACAAAGGAGCTATAGTGTC
CGGAGACAACCCAGAAGAAGAAGAAGACGTCGATGCTTCT
GAGTTTGAAGAGGATGAAGTAAAGCCTGTGCGTACAAAGA
ACAGAAGACCCAAAGAGGATGCATTCACTCAACAAAGATT
AGCGGCTATAAACCCGGTGTTAACGCCGAGGACAGTTTTG
CCTCTTTATCTGTTAATTGCTGTTGTATTTGTTATTGTAG
GAGGGTGCATATTAGCACAGAACTCCAAAGTGGATGAAGT
AACCATATATTACCAGGACTGTATGACTAACGCTACTAGC
AGCTGGTCAGATATTCCAAGCGAACATTGGCAATTTGTAT
TTCACAAATATAAAACATATAATACTGCACCACAATGGAG
GTTTGTGGATGATGAATCAGATGACTTCACAAAACAAAGA
GGTACATGCCAAATCAGGTTCACTACTCCAAGTGATATGA
AAAATAACGTATATTTGAATTATGTGCTGGAAAAATTTGC
TGCCAATCACAGAAGATATGTACTATCTTTTAGCGAAGAT
CAGATACGTGGGGAGGACGCCTCTTATGAGACGGTGCATG
ATGCAACCGGTATAAATTGTAAGCCACTATCTAAGAACGC
CGATGGTAAAATATACTATCCATGTGGCCTAATTGCGAAC
TCAATGTTCAACGACACGTTTCCATTACAGTTGACCAACG
TTGGTGACACGTCTAACAACTATTCATTGACAAATAAAGG
AATCAATTGGGAATCTGATAAAAAAAGGTACAAAAAAACC
AAATACAATTATACACAGATAGCACCTCCACCATATTGGG
AAAAGATGTATCCAGATGGATACAACGAGACGAATATTCC
TGATATTCAGGATTGGGAAGAGTTCCAAAACTGGATGAGG
CCAGGTGCTTTTGATAAAATTACAAAACTGATCAGAATCA
ATAAAAACGATACTTTGCCAGCGGGTGAATACCAGTTGGA
TATCGGTCTGCATTGGCCAGTATTGGAGTTTAATGGTAAG
AAGGGAATCTACTTGACTCACGGTTCTCACCTTGGCGGTA
GAAATCCATTTTTAGGTATAGTTTACCTGATTGGAGGCTG
TATTTGTGCTGCCATGGCATTGATATTATTAACGTTTTGG
CTCTTCGGCGGTAGAAAGATTGCTGATGCATCAAGTTTGT
CATGGAATATGAAATAAAAAAGGAGTGATGGTTTTCTTTA
TTTTTAACCCTGTAAAATTTTTTTATTTTTTTATTTTTAC
TCTTATATATGTATATGTTTGTGTTTATTTCTGAATAAAA
TAACTTCGTATAATGTACATTATACGAAGTTATAATTTAT
AAGAACCAAATTAAAACCGTTAATAGCCCACCCAAAATTG
AAGTAAACGAACTCATACCTAGATGCTGGGCCTCATTATG
CGAAACTGTTTTCTTTATTGCAGATTTAATAACGCCTACA
GTACCGGTTAAAGTACCCATCCCAATAGACCCCACGGAGG
GAGAAGCGACTGTTACGTACTGGGAGGAGAAACGCTGGAC
AAAAGTAGTTTGCACAGTGATAGTGTTGCCCTGTCTAACA
ACAGTGACCCACATGGACGTTGGCGCACGTGTGGTTGTGT
AAGTGGAGGTTGTACCTTCAGTGATGGTAATGTATGAGTC
AATAGATAGACTAGTGACAGCAGACACAGGAGGTTCTGTG
AAGTCTGTGGAGGGGTCTGGCCTGGTGCCTGTTTCAGCTA
CTGCGCTCCCTGTCGATGTGGTCGTCTTTACACTGGAGGA
TGAACCAGACGAAGATACAGACGAGGACACAGACGAGGAG
GCGGATGAAGTAGCACTGGTGCTAGAATGTGTGAACGTTT
GAGTCAATGTAACTGTGGTACCCAAATCGTTTGTCGTGGT
AACTGTAGATAAATACAGACCGCTGCTTAAGCTGCTGGTA
GCAGTTGGAACAGTGGTGGTTGTCTTACCAGTAGATGAGG
TAGAAGTCGTCGTGGTTGGTAGCATAGTGGCTCTGTTGAC
TGTCTGAGTAAGAGTGACGGTGGTTCCGACATCGTTAGTG
GTAGTGAATACCGTAGTGAAGAAACCTGTTTGAGCGGTAG
TTGTAGCAGCGGCGGCGGCAGTAGCTGGATCCCATATTGT
GGTCTCCGTAACCAGGGCCCCTGCGACATTTGTTACCACT
GTAACCTGAGTTGTCACAGCTGCCATGACCGCAGCTGACC
ACAACGACAAAGAAAGTAGCAGCGTAGCGAATGAATGTAA
TAGCGTGCGACGCATCATTTTTTTTTTGATTGTCTTGCAG
AAGTTGAAGAGGTCTTTACTGTAGCATATACAAGTGCTTA
ATTCTTGATTTTTATTTTCTTTTTTTCATAATACACGTTA
TAGAAAAAGCCCCATTCTCAGTTTATGAAAAAACGCGATA
TCACCATACACGCTGAGGTAGGGGGATACAAGGTGAAGAA
TGTACGCAATAAGGCGAAGTATATAGCACAATTGAGCAGT
AAAAGTGTTAAAATATAGTGATATATATATATAAAATACG
AGAGTACCAACTATTATGATCTTTTAATGCCCTCTTTCCG
TTGAGATATTCATAATAGTAACCGTCACGGAACTGTCGCT
TTATACGGTGAGGGGATTATTTAGTTCCTAATTTATATTA
GATAAAGAAGATAATAAACATGAGGGATGCTGTAAATGAA
AGTGAAATAACTGCTAGCTAGAAGAGCGGTAAGCAGCAAT
GGCCAAAAATAACCACATTTCTGCCAGTGGTAACAGTACC
TCTGGAGACCATCGTCTTAAAGAGGAGGTTCTGACCCCAA
CTACATCTGCCTCGACTCCTCATAGAATATTTAGCGTGGA
CGATGATCCAAAGGAGATCCAAAACGATATCAGGTATCTT
GAGGGTCTGCATGAAGGGTTGAAGTTCGCCCTGCATGCCA
ATAAATCCAAGCGATCTGTAAGCTCGCAATCACCAATCGT
ACATAGCAGCAACAACACGCTGCACCACCACGAGCACCAA
CAACACTTGCCGCCCACACTAGAGTCGCTATCCTCCAAGT
CGCACTCTGTGCCAGACTTAAATACAGCTACTCCATCAAG
CCCAAAGAGAATGCACAGCAGCATCCGGGAATTACCTCAT
GATGACAATGATGACGAGGACGCCAATGATGACAGTCGGT
TCATTATACACGACTCGCACGGCCATGATTTACTTATAGA
CGAGATCAATTGCCAGTCGCCTTCACACTTGGAAAACAAT
GACCAGGCGTCTAATGCTTCGTCCACAGAGTCATTCACTT
TACGAGAAAGACAGGACGCCATCAACGAGACCCACCCCTT
CGGTATCAGAATATGGAAGCCTGCTTTATATAAGAAACAC
CGTTCAGTTCAAAGAACCGCGGCGCAAGACATTCACGAGA
CTCAGTTGAAGACTATCACTTGGGAGGTAACCTGCAGTAA
CGTTCTATGGTTTATTTTGTTCGGTTTCCCCATTGCGATA
CTCTTCTACTCGGCGGCTATTGTGGTATTTTTACTAGGCG
GCGGAGGACTGGTAACGAACTCTGCGAAGGAGTACTCCAA
GTGTCTGTATAAACTCGCCAATTATTTCCTTTGGCCTTTT
GGCAAAATGGTATACTTGTTGCAGGACGAGCAATATTTAC
AAGAAGATAAGGATGAAGGTATTAGTATGCAGCAATTCTA
CAATTGGGTGACTTCATACTCCAACAGGCTGGTCTTCCAC
CAGTCTCAGGCCAAGTTTCAGCAAAGAGAGGACCATCCGG
CCCCTGCAACGGAATCTTCGTCTTTGATGCCGCCCGCTAA
CACAACAGCTACCCCATTGAATAGCAATCACCCTAGCTAT
AATTCTATTAGACACGAAATTCCGCACGCAGCGGCTCAAA
GACGGTACTTTGGGAGAGGAAAATGGAGCTGGGGTCGTGT
TCTTTTCTATACAATCTTCCATCTCGTCTTGCAACCCATC
CTTGCCGTCTTATCTCTTTGCCTCTGGCTCCTGGTGTTTA
CCATTCCCATGAGTAATGTTCTTTGGCAAATTATGTATCA
TTGCAGAAGACATCCGCTTGCATTAGGCTTCAAATATGTC
GAGAACTCCTCCCAATCGCACGAAAATGAAATAACCCAGC
AGCAATTGAACAAAAACATTTTGTTGTGCACCTTTAGAGC
TGCCGGCTGGCATTACTACAAGTACACAGTTGATGGTACA
AATGTTATTGTTGTGAATTTAATATCCATCGTTTTCTTTA
CAATTTTTGACTTTTATGTTTTGAAAAATTTCCTGCATTG
GAAAACGTGGTTCACATACGAATCCTCAATATTCATTCTT
TGTTTGACATCCACCATCCCACTAGCATTTTACATTGGAC
AAGCAGTCGCATCGATCTCTGCTCAAACTTCCATGGGTGT
CGGTGCTGTCATTAATGCATTTTTCTCGACCATTGTGGAA
ATTTTCTTGTACTGCGTTGCATTGCAACAAAAAAAGGGTC
TTCTAGTGGAAGGATCCATGATTGGTTCCATTCTAGGTGC
CGTTCTATTATTACCAGGTCTGTCCATGTGCGGTGGTGCT
CTAAATAGGAAAACACAAAGATACAACCCTGCTAGCGCTG
GTGTCTCTTCCGCATTGTTAATATTTTCCATGATTGTAAT
GTTTGTCCCCACCGTTTTATACGAGATATATGGCGGCTAC
TCGGTAAACTGTGCAGACGGTGCTAACGACCGTGACTGTA
CTTTCTCGCATCCTCCCCTGAAGTTCAACCGTTTATTCAC
TCATGTTATTCAACCTATGTCCATATCTTGTGCCATTGTT
CTCTTCTGTGCTTATATCATTGGCTTGTGGTTCACCCTTA
GAACACATGCAAAGATGATTTGGCAATTGCCTATTGCGGA
CCCAACCTCGACCGCACCAGAACAACAGGAACAAAATTCT
CACGACGCTCCAAACTGGAGCCGTTCAAAAAGCACTTGTA
TTTTACTTATGTCTACGCTCCTGTACGCAATAATTGCAGA
AATCCTTGTTTCCTGTGTTGATGCTGTCCTAGAAGATATT
CCCTCCTTGAATCCAAAGTTTCTAGGTCTCACCATTTTTG
CTCTGATCCCCAATACGACAGAGTTTTTGAATGCCATTTC
ATTTGCCATCCATGGTAATGTAGCGTTATCAATGGAAATC
GGTAGTGCTTATGCTTTACAGGTTTGTCTTTTACAAATCC
CATCCTTAGTCATTTATTCCATTTTCTATACGTGGAATGT
TAAAAAGTCGATGATTAATATCAGAACACAGATGTTCCCA
TTAGTTTTCCCAAGATGGGATATCTTCGGCGCCATGACGA
GTGTTTTCATGTTCACCTATTTGTATGCTGAGGGTAAAAG
TAACTATTTCAAGGGTTCCATGTTGATATTACTATATATC
ATTATTGTTGTAGGATTCTACTTCCAGGGAGCTCTTTCGG
AGTAAAAAATAACTTCGTATAATGTACATTATACGAAGTT
ATGCAACTGTCCCCGCTTTTCACCTGGATACCTACCAATT
TTTCTTTTTCTTATATCTTTGTATTGTTTGTCTTTCTTAT
TACTTTTTATTCTATATAGTCTTTAGTTAATTAATTACCC
GCAACGATCATTAACACCTCTTAAATTGATCTACTCACAA
TTGGGTTGTTCTTATACTTAGAGAGGTGCGTTCCTCGAAA
TAACTCGAATCAAGCCCACACCTGCTCCCTTTTTTATTTC
TCCGTCAATTGCACTGTAGAATCCTTTTCTGGTCTCATGT
TGTGGAAAGTTTCTAAGATGTTCTTGGGTGGCTTGGTAGC
GCTAACAACAATATCGGTTGCGACCCTTTATCACTACCAA
AATCGCCTAGTCTACCCATCATGGGCTCAAGGCGCCAGGA
ATCATGTTGACACTCCTGATTCCCGTGGAATCCCTTATGA
AAAGCTAACCCTAATTACACAAGACCACATTAAACTCGAG
GCATGGGATATCAAGAATGAAAACTCAACAAGTACTGTGT
TGATCTTATGTCCCAATGCCGGTAATATTGGATACTTTAT
ACTAATAATTGACATTTTCTATCGTCAGTTTGGAATGAGT
GTATTTATTTATTCGTATCGTGGTTATGGCAATAGCGAAG
GCAGCCCATCAGAAAAAGGTTTGAAATTGGACGCTGATTG
TGTCATATCGCATTTGTCAACGGATTCTTTCCATTCAAAG
AGAAAACTAGTATTGTATGGTAGATCTCTAGGTGGTGCTA
ATGCTCTTTACATTGCTTCAAAATTTCGGGATCTATGCGA
TGGCGTTATACTGGAGAATACATTTTTGAGTATTCGAAAA
GTTATCCCATATATTTTCCCCCTTTTGAAACGCTTTACGC
TTTTATGTCACGAAATCTGGAACAGCGAAGGTTTGATGGG
TTCATGCTCATCAGAGACGCCATTCTTGTTTTTAAGTGGA
TTAAAAGATGAAATCGTTCCACCCTTCCACATGAGGAAAC
TGTACGAAACATGTCCTAGTTCGAACAAAAAGATTTTCGA
ATTTCCACTTGGTTCACACAATGATACTATTATTCAAGAT
GGGTACTGGGATATAATAAGAGATTTTCTAATAGAGAAGG
GTTTTATCTAAAAGATAACTTCGTATAATGTACATTATAC
GAAGTTATTAATAATCAAAATATTTGATAGATTTATTTAC
TTTACTGTATGTAAAGAAAATGTGGTCAGTCCTCACGGCC
ACTTAGTTACTGATGGTTATTTATTATGGAAAAAAAAACT
GCACTTTGCTACTTCTTCTATTTATATTATGTAATATTTA
CTCCGGTTCAAATATTTTATTGATCTCTTGCTCATTCTTT
TTCCTCGTTTCAGGAACTAGTATCCAACTGAATATTATCA
ACGCTAATAGGCAAGCAGCAAATATGTATCCTAGTTTGAA
ATCAATTTTGGATACAATCATTGGTGTTAAAAGTGATATT
AAGAAATTGAACATCCAATTGATAAATGTGCAAATAGCCA
TTGATATGGCCCTCGTTCTTAGAGGGAACAATTCGGACAC
TAGTACAAATGTAACTGGGCCCAATGTTATTGCAAACCAA
AAAATAAAACAACAAGTCACGATAATTAAAACAATATTTG
AGAAGTCCGTTTCTCTTCCAAATGTCCCCACAGTAGCATA
TGTCATCATATAAAATAATAAATTTGTTGAACCATATAAT
AAACATGTCTTGTGGCCCCATTTCTCCACGTAATATATGC
CTAATATCGTAGAAAGGAAGTTAACACTTGACAGTATGAT
TGAAGTAATATAAGGATCCTTAATCCCGACACCTTTGAAA
ACAGACGTTCCGTAATAAAAGAAATAATTTATTCCGGACA
GCTGTTGAAATGCCATTATCATCATACCAATAATCAGTCT
CAACCATAACTTTGGCTTTCCCATAATAAATTCAAATGTG
TTTCTTTTAACTAAGCTTTGCTTTTTTGATTCGTTGTTAG
TTTCCTCATTATTATAGTTATTTTCCAGCAAATCATCGAT
GAATTCAATTACCATGCTATCCGTCGCAGGGATGCCATTC
ATTCTAGCGAAGCTATACTTGGCGCTTGGAACATCATTTT
TGATTTTTGCCAAGTACTGTGGAGATTCAGGAACGTAAAC
AAGTGACATTCCAATTATAATTGCCCAAATGTATCCCAAG
AACAATGGCAATTGCCAGGCTATATTTTGTGTAGGATCTT
TATAACATCTTTCGCATATGAAATTTAAAATGTTTCCCAT
TAGTATGCCAAATGTTACAATCAATTGATACGTAGATACC
ATGGAGCCTCTGATTTTTAGAGGGCTGTTCTCACTCAAGA
ACATAGGAACCAAGACAGTGGTTACTCCCACGCCAATACC
GGTAACAGCACGACCTAAGGTCAAAAAATACCACCTTCCA
TAGGAGAGAATTTGAATGGTTATACCGATGCAGTACACTA
CTAAGGCAAACCATATACCACCTTTCCTACCAATCCAATC
ACCGATTTTTGACAGAGTTAAAGCCCCTACGCCACAACTG
ATGTTAAAAATACTGATAATTAGGCCTATTTGCAGATCAG
TAAGTTTCTTAGTAGATACAAAAATTGTTTCATCGTCATG
GATAATATTAGTTGTGCCAAATTTTTCTTGAAAGCTAACC
ATATTTGTCATTCCACCGATGGTTCCAATGTCCCATCCAA
AAATAAAGCCACCAAGCGAGATTACCAAGCACAATAAGAC
TGGGATGTGTAATGAAGCGTTATGGCTAATCTTTGCTGCT
TGGCCTTCTATATTTTCTTCTTTATCATCTAGATACTTAA
TGGTTACATTATAATCCCTTCCCCTGCCTGCATCAAGCTC
ATTATTGTGAAAATGAGAGATGTATCCCGAGCTATGTTGA
TACGGAATCTGAGCAGTCATTTCTAGCAATAATTGAAGTA
CTTTACTTCCTAAGAATACGTTAACAAATTCTTTGTTAGT
ATTTCTAATTAAAAGTGGTTAATTGTTCTGTTAAACAGTA
TTCAATGTTGCTATTTGAATTTGTGTCATCATTAGAATTA
CTGACATTTTTATTTTCTATTTTTTTTTCTATTTTTTTTC
CTCTTCTTTTGAGGGCCGACGTATCGATTTGTCAAGGGAA
GTATAATTAAAGAAAGCACTGATATACAGGTTGCTGGGTA
GATATTAAGAAGCTCAACATAGACACGTTATGGACGGGCA
TAATCAGAACCAGTACCAGAATCAGAATCAAATTCAGCAG
TCACAACAACCACCTCTGAAGAAATATGTGACACAGAGAC
GATCGGTAGACGTGAGTTCTCCGTATATTAACCTATATTA
CAACAGACGACATGGATTACCGAACCTAGTGGTAGAGCCA
GAAACTTCATACACAATAGATATAATGCCGCCTAATGCCT
ACAGAGGTCGAGATCGAGTCATAAATTTGCCCAGCAAATT
TACGCATTTAAGCTCGAATAAAGTGAAACATGTGATACCC
GCCATCCAATGGACCCCAGAAGGCAGAAGACTTGTAGTAG
CAACTTATAGCGGAGAATTTTCTCTATGGAACGCATCTTC
GTTTACGTTTGAAACCCTCATGCAAGCACATGATTCGGCT
GTGACTACAATGAAATATTCTCACGACAGTGATTGGATGA
TTAGTGGGGACGCAGATGGAATGATTAAGATATGGCAACC
AAACTTTAGTATGGTTAAAGAAATTGATGCTGCACACACG
GAAAGTATTAGGGATATGGCATTCAGTAGTAACGACTCGA
AATTTGTTACCTGTTCAGATGATAATATCTTGAAGATTTG
GAACTTCAGCAATGGCAAACAAGAAAGAGTATTATCGGGG
CACCACTGGGACGTGAAAAGTTGTGATTGGCATCCCGAGA
TGGGGTTAATTGCCTCCGCATCTAAGGACAATTTAGTAAA
ACTGTGGGACCCAAGAAGTGGTAATTGTATCAGCAGCATT
CTGAAGTTCAAACATACTGTCTTGAAGACGCGATTTCAAC
CCACCAAGGGAAATCTATTAATGGCGATTTCAAAAGATAA
ATCGTGTCGTGTGTTCGACATTAGATACAGTATGAAGGAA
CTAATGTGTGTAAGAGATGAAACGGATTATATGACACTAG
AATGGCACCCAATAAATGAATCTATGTTCACTCTGGCGTG
CTATGACGGCTCGCTAAAGCATTTTGATCTTTTACAAAAT
CTAAACGAACCTATTTTGACTATTCCATACGCCCATGATA
AGTGTATCACCTCGTTATCATATAATCCAGTAGGACATAT
ATTTGCCACAGCAGCTAAGGATAGAACTATCCGTTTCTGG
ACCCGTGCTAGACCTATTGATCCTAATGCATATGATGATC
CAACTTATAACAATAAGAAGATAAATGGATGGTTTTTTGG
CATCAATAACGACATCAATGCTGTGAGAGAGAAGAGTGAA
TTCGGTGCGGCCCCGCCACCACCAGCTACACTTGAACCAC
ATGCGTTACCAAACATGAATGGATTCATCAACAAGAAACC
GCGTCAAGAAATCCCAGGCATCGATTCAAACATCAAGAGT
TCCACATTGCCAGGTTTAAGCATATAAAAGTGCGCTTTGA
CGAGATTTTAGGATACATAAATAAAAAGACTATATAACAT
AACTTCGTATAATGTACATTATACGAAGTTATATATTATT
TGTGATAATATCTCTCATTTCTGGGGAATGTACCCCACAG
GCACCACTGTTTACTTTTGTCGCTGATATCTTCATAGAAT
TTTTCTTTATTCTTTGGGGTATTCTTCTCGGTGTAATATT
CAATGAAAAATAAATATCGCCAGTTTCTATCATGTTCGTC
CAAATGGAATGGTCTAGAGTTTATAGAACACATGTTGAGT
GAATGGATTTTTAGTATGTTCAAAACATCTACCAAAGAAC
CAGGGTCATCTTGACGAGTAGTAAAGGTGAGTAGGTTAAC
CCGTAGTAATCCAGTGTCTTCTACTTCATTGTCGCCTGCG
TTCTCCCTTCTCTTCAATACTAAAAATCTTGTTGTATTTC
CTAGCTTATCATTTATCGAATGTTCAATGATGTACGCCTT
ATGCAATTGGGCAGCTGTTTCACTAGCAATGGCTAAATGC
AGAATGTTGTCGCAGTCAGCGGTGCTGCTTCTGATACATT
GATTCACTGATTCAGATGTGGAAGAACAATCCAATCTTAT
AAAAGTGACCTGCGGAAATTTTTCTGCCATGGACCTTAAG
TAACATTCAACCTGGCCCCATACTTGCGGATGTGAGTGTA
TTATGACTTCTTCAAAATTTCCAAGGGATGCAATACCATT
TGGTAGTTGGATTGGGCTGATTAGACAGTGAGTGATTGGA
ACGTATTGCTCAGCGATAACTTCTATATCTGGTGTAATTC
TATTAGTATCTGCTGGAGCAGGTAAGGATAGGGCTTTTTT
GATCATCCTATCACGCAAGAGATCATAGGAAAAAACTACT
TGTCCATTGGTGGAATTTTCCAACGGTACCACTGAATAAT
CTATACTAGTGTCGTTCTCCAATTGGTTAAAACATTGGGG
GATAGAGGCTGCTGGGAGGTACTCAACATCAGATGTTGAT
TGAAATTGTTGTAATGCAGCTTGATGGGAATACGTACCTT
TGGGACCCAGAAAAAGAACCCTCAAAGTCTTGCTGGCCAT
AATTGAAGGATGAATGCGGAAATATAATGAAGTTGCTTTT
CGTACTTTTTTAGCCTGTTCTTTCTGCGTATTATATTCAT
CTACTAAAATTTTTATTTTCATTTTTCATTATGAAAATAC
AAGAGTCATGCTGATAACTGTGTAAAGAAACTGTACGCTT
GTCGCAGATGATGTAGTACGTATTTTATTTACAGGTGTCA
TTAATATATATATATATATATATATACGTATACGGAAGTA
ATTCTATAACTTCGTATAATGTACATTATACGAAGTTATT
CGTTAATTTTCCATGGACTGTGATAGCGAAATCAATTTCT
CGACGGTGAATCCCGGAGAGGCCTTAGAGAAATCTCTTAA
CAACTGCACTCTCTGTTTAGCAACTGGAGTTTCTTCACCC
ATTGCACCATAAAACCTTTGCACGTTTAGCAATAACAGCT
GTGCATCCTGTACATTCACGTTTGTATCCGGTTCAACATG
GCCATTCATAAAAACAATTCCCTTATCCTTGACCAAATCA
GAATGGAACTGCAAGGTAGTATGTGGCCTTGCAAATTCCT
GGTGTAGTTTGTATTCTGCTAGGGAAGTCATCATACAATG
TGTTGTTTGGGGTCCGACAAACTGCCATTGGATGTAGTGT
AGTTCCATTCCCTGTTCTTCGTTCGGTTTTGCATCCTCAG
ATTGAACTTGTCTAGGAAGTGGCAACACGAATATAGGGTT
ATTCCTGGCATTTGCCATCATCTTGTCGTAGACACTAACT
GGGATAACGGCACATAATGTATTATCTTTTTGTGCCCATC
TTGCTCTCCAAAGAAACTCTACTTCCTGTTTCGATAAGTC
CTTCAGTTTTCCAACATCCAAAAAAGAGTCCAATGTTTTG
AAGGGAACTTTAGGAGCACTTGGATCGAGAGGACTTCTTG
ATTTCGTCATCAAATGCTTGGAGTTGTTATTTTCCATTTG
AGTTTTTTGTTGGTAATCCTCTAGTTCTTTCAGGGGGTCG
ATTTTATTAAATTCCCGCTTCTTAGACTCTATAGTCTCTT
TCAAATGATTTTTCAACTCTTCTATGCTGTTAAAACCTTG
TTTTTGAGCCTCTTCCAAAAGTTTCTTACGGTATTTCTGC
TCAGGTGAACTGCTGTAAAAACGAAAAACAGGAACTGTTC
CAATTGCCTTGTTAAAAATGGGCGACAGCTGATTAGAAAT
ATGGATTCTAGTGCCGATTTTTCTGGTTAGTCTCCACATA
GTTATTCTTAAATCTCTTTTGTTCTCTATTTTCAAGTCTT
GATAAGTTCTTCACATCCTTCGATTACGGCGTCAAAATAA
GCGTTATTTCCATTCGGGTGAGTTGAACCATTGATAACAA
CATGGTTTAACGATACTTTGAAAGGTTTAGGCGGAGCCAA
CCATAATGGATGAATCGGTGGATCCTGTGGAGCTGCTTCT
ACGACTACTGATACGGCACAAACCTCATCTGAAACCATAT
GCCTACAGACAAGATAGCTGGCAAAGGGTGCTCGATGAGT
ACAACAGACAGACTGGGTCAAGATATAGACAATCAAGGAC
GTTAAAAACCAAATTTCGTCGACTGAAGGACCTCTTCTCG
GCCGATAGGGCCCAATTCTCTCCTTCCCAGTTGAAGCTGA
TGGGAGCACTCTTGGACGAAGCACCAGAACATCCAAGACC
AAGAACTAAATTCGGAAATGAATCATCTTCATCCTTATCA
TCATCTTCTTTCATTAAAAGTCATCCGGGGCCTGATCCGT
TTCAACAATTATCATCCGCTGAACATCCGAATAACCACAG
TAGTGATGACGAGCACAGCGGTAGCCAACCGCTGCCCCTG
GATTCAATAACGATTGGAATTCCGCCTACTCTTCACACAA
TCCCCATGATTCTGTCTAAGGATAACGACGTCGGGAAAGT
CATCAAAAGCCCTAAGATAAACAAGGGTACAAATAGGTTC
AGCGAGACAGTACTGCCTCCACAAATGGCTGCTGAGCAAT
CGTGGTCGGACTCTAATATGGAATTGGAAATATGTCTAGA
TTATCTTCACAACGAACTTGAGGTGATAAAGAAAAGGCAA
GAAGATTTTGAGTGTAAAGTTTTAAACAAGCTCAACATAA
TTGAGGCCTTGTTGAGCCAGATGCGTCCTCCATCACAAGG
AGATAAAATATAAAAAATAACTTCGTATAATGTACATTAT
ACGAAGTTATCTTCTATTAGATATGCTTGATTCATGTCCA
TATGTATCTATTTATACAAACATTACGTAATATACACAGA
TTATACATGAAAGGTGCTCTTCATATTTGGCTTCTTGCTT
CCACTAGCCTATCCCAACCAGGAGAGTCATCCCATCTGCC
TTTGCCTTTACTCATTAGAGCTTTGATAGTAGATCTACAT
TTGTATTTCCAGTCCTTACAGACTAATGAACCAGGACCGT
ACTTACCTTCCATTTCACCAAGTGATTCATAGGCAGCCAC
CAAATCTTCACAAGCATCCACTGTATCATTCCAAACCTTT
TCTTCAACTTCTAAATCAGGATTGTGAGAAATGGCCCTAT
AAGCCTTCTCGTGGCATTCTAGGGCGGCCCATGGTCTCTT
CCTCCAAAGTTCTACTCTTGCGACTAATCTCCAGCAACGA
GCTGAAGTGGTGATTACCTGAGGTAAAGTGTTACAGATAA
ACTCAGTACAGCTCTTTTGAAAATAAGATAATTGCTGCGG
CTCCTCTGGATATTCACTAGTCACTAATAGTTCTACTAGT
TTTTCAATAATTGGTAAGTCGATGGAACCTTCGCCAGATT
TGTCCCTCCTAATACTGACTAATTGTTTACATGCAGTTAA
GACATCCTCCCACTCATTCAACTTAACAGCAACAAGCATG
TAATTCTCCCAAATTTTCCAGTTCTTTTGAGCGTCACATG
AAATGGCTCTTTTCAAACAACTATAAGCTTCTTTCAATTT
ATCCATTTTCGTATATGCAGCGCTCAAATTTGACCATGAA
AGAGCATGATAAGGGTCTAATGAAACACATCTGGTAAATG
CCTCCGCAGCTATCTGCATTTTACCACATTGTAATCCAAC
GCAACCATAAAAATACCACGTTTCAAAGCTTAATGGGTAT
TGCCTTAACGAGTCATTTAAATGTTTCAAGGTAGCAGAGT
AATTTGGTTGTGCTCCAGACTTTGGAGGAGGATTAAAGTA
ATACTTTGCAAGGGAATTTTTTGCGTTGACGTATTTTCCA
ATCTCCCAACTTTTTTCCCATAGGGATGGATCCTGTTTTA
TATCACCCAAAATACTATAGGCTCTAGCGTCGCTGTCGTT
TTCATTTATTCTTTGAAGAAGGATTTCTTCTGCCTTTTTT
TCATCTCCAACAGCGGCATAACATAATGCAGTCTCGCATG
CCATACCAAGTCTTTCATAAATTTCCACAGCGGACTTCAA
AATACCCAGCGACATATATTTTTCAGCTAAGGTGGCATCC
AATTGCCACCTAGGGATGAACGGCAGCTGGTGGATGTATG
ACAGCCTGCTAGCAACATTGATTTCGCTTGAACTTGGAAC
CAATTTACTCTTAATCTTCAAATCCAATTCTTCTACGAGG
GATTGCATTTGTAAAAGTCCTCTTTCAATAGTTTTAGCCT
TTGTTGTCTCAATGATGCTTCTTTCCCACAAGCTTCTAGC
AAAAATAGACCAATTTTTGTCACCGTTTTGATATAATATT
CTAGAAAGCAAAGCAGTAAGTTCTTCTTCCACAAGAGGAT
CCTTGGCCGGAGTTGTGTTCTTTATGGTGTAAAGACGTAA
CAGCAACTGGATGTTGTCGTAATCAGATAGGGTAGGTTGA
TCGTTAGGGTTCAAATCCAGCAACAACTTTGGAATATTTT
CTTGACGTAGTGCCAATGGCAATAGTTTATCTTCTTCATA
ACCTTCATTTAGGTCTACCTTTTGTCTTTTACTATAAATT
TGCTCGTCTAGAGGTTCATCAGCAATGGACTCAAAATGAG
GCTTCTCCAATAATAGATCGGACTCTAAAGCAAATGTTTC
TGGTGTAGCAGATGTCGTTCTCAAAGCAAAATTTTGAAAT
GTGAAGGATTTGGCAAGAATGATCAAACCGGCATGAGCCT
TTTGCTGATATTTAGTTCTAGTAGCGCGTGCACCCGTCAT
TACAAATTCAAAATTTGTTATCTTTTTCGCTCTGGTCAAG
GATGGCAGGCACAAATGTTCTGTGTTGATGGCCAATGAAC
ATTTGACATTCTCTAGATAGTACATTGCACAAAGTTCTCT
TTTGAAATCTTCGTGAATACTCTCCGGTAATTCCTTAGTT
ATCGCATATGCAAGGTCAGCAGACTGATATATTGCGCTAG
CGACTGAGGCTTGAAAACCGCTTGGTTCTGGAATCAGTGA
CAATTGCGTCAAAAGAGCTCTTGCCCACCACCAATAAGCT
ACAGCTAATAATCCAGGAGTAGACTCAGCAGAGATAATAG
GTAGCGGAATTTCTTGATCCGGGGTAACATCAAATAAGCT
TTTTTGGCCGGTTATCCTTTCAAGTAATAATAGTGATAAA
ACCAAATACAATGGATCATCCATAAATTCGTAGGCAGGCT
GGCCCATAATGGCTAATGATCTACTCAAAGCGGTGTTGAC
AGCACCGATTTCAATTCCAGTTTTGCCAAACAAACCTGAG
ATTGCTTTCAACCTAGCTGCTGGGCCGGTGTAGTTATTTT
GAATAAAGGTCTGTAAGAGGGCAATAGCCAAAAATAGCAT
CTCATTTTCTTGGCCCATTTTGAAAACCTCAACGTTAAGA
AAGTCATTTAGAGCAGCAATAACACTAGATGTGGATATTT
CTCCCGAAATACTAATTTTTCCCTTAAATTTGTCCACAAA
TTGCTGTACTAGCTGGTATGATTCACCACTGATGATATGT
TCAGCCTTTTTCACATATGTCTGGTCGAAAGAACCACTTT
TCAGAGATTCTACTTCTGCAGACAGCAATAATTTTGCATG
CAATAACGTCTCCATAATTTTGCAACCACTAGTTTACTTT
TTGCCTGGTCTGATAGCTTCTTTTTAGCAATTCCTTTGGC
CTCGATGAGCTTCCATTTTCAATTTTCATCTTTTTTTTCA
CGATGCGAAGTTTCTTAGATAATTATCGCCATATACGAAA
CGCGTTAGGAAACGCGTTCTTTCCTTTATAATAAGCAATA
TTATATCAACTTAAGGTGGAAGTAATGTGGCAAAATCGAT
AGCGACTATCTAGAACAGGCTAGTTTAAGCATATACATAA
TGGCAACCTATCAACCATATAACGAATATTCATCAGTAAC
GGGCGGTGGCTTTGAGAACTCTGAGTCCCGCCCAGGTAGT
GGGGAGTCGGAAACTAACACTAGAGTTAACACCTTGACAC
CTGTGACGATCAAACAAATTCTAGAGTCCAAACAGGATAT
TCAGGACGGCCCCTTCGTTTCGCATAACCAAGAACTTCAT
CACGTTTGTTTTGTAGGTGTGGTGAGAAACATTACAGACC
ATACTGCAAATATTTTTTTAACTATTGAGGATGGAACTGG
TCAAATAGAAGTGAGAAAATGGAGCGAAGATGCAAATGAC
TTGGCTGCCGGTAACGATGACTCTTCTGGTAAAGGTTATG
GTTCGCAAGTCGCCCAACAATTTGAAATTGGCGGTTACGT
AAAAGTTTTTGGTGCTTTGAAAGAGTTTGGTGGTAAGAAA
AATATACAGTATGCGGTGATTAAGCCCATAGATTCATTCA
ATGAAGTGTTGACGCATCACTTGGAAGTCATCAAATGTCA
TTCCATAGCCAGTGGAATGATGAAACAACCTTTGGAGAGT
GCATCCAACAACAATGGGCAATCATTATTTGTCAAGGATG
ATAACGATACATCTTCCGGCTCCAGTCCGTTACAAAGAAT
TCTAGAATTTTGTAAGAAGCAATGTGAGGGCAAAGACGCT
AATTCATTCGCTGTTCCCATTCCATTGATCTCGCAATCCT
TGAATTTGGATGAAACTACCGTCAGAAACTGCTGTACGAC
CTTGACTGACCAGGGTTTTATCTACCCAACTTTTGATGAC
AATAACTTCTTTGCCCTATGAAAATATATAGATTATTTTT
TTAGCATTTCTTAGTATTCGTTTGTGTATTTCTACTAGGT
AAGTACCAAAATTTGCCGGAAATAGAGTGGAAAATGGAAC
CCGTTCCAAGAAGGGGTAAGATGCATGAATATTAAGTTGG
TTGCATAAATATGCTATATAAAGTCCACTACAAAAAGTAT
AACTTCGTATAATGTACATTATACGAAGTTATCATTTATT
TTTGCCCGTAAGAATAAAGAACGAATCCGTCCTTATCTCT
GACTTCAATGGGAACATTTACACGCAGTACGGGCTTCAAT
AATAGTTCCCAGTCGTATCTGGTTCTAGGTGTACATAATG
AAAAATGTCTCAGCATTCTTATTTTGACAGCTTTGAATTT
TGACAAATTTCTCAGGAAACACCAGAGGTTAATATTTGGA
ATATCTTTAAAATTCTCTGGATCTTGGAAATCATTGAAAA
AATTTTCCAATGTCACATTTTGTAAGAACTCCTCCACATC
TAAATCTCTATATTCGATGGTTCGGTTCTTCAATTTGATT
AAACTATCTCTTAGGCAACGCCTTACAGAGTTGTTCCAAT
AGTAAGTGTGGTGAATGTCTGATTCAGGGCTCATTACTGT
ACTTAAATTTGGAACTGCATTAGCATTTGGTATGTTATCT
CTTATGGAATTATTTTCGTAACCGATTAATGTTTCTTGAT
CGTTCTCGTCGCCAACATCCTCATCTGTCTCATCAACACT
AGTAATTGTTCTTGCTAGATGTTCCCAAAACGATAGAGGG
GATAAAGGATACACATTGGTAAAGGGGATATTGATTACGT
TAATAGAAATATTTTTACTAGGCAAACGCTCCCACAACAA
TCTATAGTAATGGTAGAAAGAATGAAATTCAGGGATTCTT
TGTCGTTGAAAATTTTGTAGCTGTGCCGCAGTTAACATGG
CGGGCTTTTTGTTATTGTCTGGTGATGGGTTATTTGAAAC
ATCATTTCCTGTAGTTCTAGAAATATAGTTCAGATTTAAA
CTTAAAACGACGCTGCTGGTTGGTGGTGGGGTGATGATTT
TGCTGTCAGATGGCGCTTCAAATAATGTTTCTGTCATGGA
ATTGCAGTCATCAAAATCATCTTCTGTATCCAAACTTCGC
TGTTGGAAATAATATGATTCGCCGACTACCTGTTCGTTAG
TGAAACATTTGCTATTACAATCAATTGTTAGATTGGATAA
CGATGGGAAACAACTGCATAACAATAAGTCGAATTTACTG
TTAATCTTCAGTAAGGATAGATGTTTGACCATTTTAAAGT
AAGAGTGAAACAAACGTAATATTCCATTTCCAGGAACTAC
ATCACATGAATCTAAAGTAAGTGCAGTGATAGGAGACTGT
AAACTGTACAGTTCATTATCTTCGTTCTTTAGAAATAGTG
GTAAGAATTCCATAGGGGTGTCCAAGCTTTCAGTATCGAT
GGTTACATTTTCTAGTTTAAGTTCATTAATTATGCCGAAA
CAGCAGAATAAACTCGGTCTTAGTACGAGCTTTTGGTGAT
GGCGTTGACGATTAAAGGTTCTTTGTCTTTTATTATTAGC
TTTGATTTCCAGTATTTTCAACCTTGGCAGAGAATAATAC
TTGGATTCGTATTCTTTGACAAATTTTTTGGATAGTTGGA
AAGTCCTCAAATCTTCGTTTGTGATGGATTGCTGGCCCTT
GATTATTTTCTTGAAAAAATCTCTAGATCCATCGTTGAAT
ACAGAGTACCATAAAGGAATTTTAAAATTCGGTTCCACAT
CACTCAGAATCACTCTGGTCAGGTTCGGTAGATAGTCTAT
AATATCAAGCATTAGCTCAATATAAGTATAATGGAAGTAG
TTGCTTTCCAATTTATCAAGCAGTTTGATTCGTTCTGAAG
TTATGATGGGAGTCTCATCGTTTAGTCTGATGTTATTCAG
TTTTTTTACGTCTTTATCATACGAATCGAGTTTATAAGAT
CCAGCAATAATAGAATCTTGGCCACTCTTATTATAGAACT
TACTGTATTTTAACAACGAGTCTTGGGACTGAGGATTTTT
GAATTCGATGGATCTTACGAGGAACCTTGCATTTTGTGAT
CTAGATTGTGTGCTACAATCACCCGAGTGTGTGACAATGT
TCGACGTGTGGAACTCGGAGTGTATCAAAGCATTGAACTT
TAACAACGAAAGTTTTGAGTCCAAAATAACGTTTTGGAAA
AGGAACTCATTCGTAATCAAATTGTAGAACCTCGAATTGA
CTTGGCATAGTGTTACTAATGTATTGAAGTCCAAAGTTCG
CAGTATTAACAGTAGAACTTTTGTTGGCAAACACATGAGG
GACGATTTATCGTTGAAGCGTAGTGATCTCGATTTGATAT
CATGGCTCGTACTATGTAGAAGGCTTTTGGCATCAGCACA
GCCCTCTTCCTCTTCTTCTTCCTCCTTCGCAGCACTGGAG
ACCAGCGAGAAATATTTTGATCTACCAAACAATTGCAACC
GTTTCATGATTCGGTTGGTTTGAACGTTTGAAAATGCGGT
TCAACTTTTCATATCTAGCAGTGGCTCATCTTTATGTACT
CTAGTCCTAAATCTTCTGCTGGTTATCGCAAAAAAATATG
TGATGTGCGGGTTTTTGGCAGTAATCATGACTCAGTCTCT
GGAAAAACGTGCTATTTAACGGTTATATATCTATCTATGT
ACATGCCTGTGCATGAGCTCTTCATTCATTTCTGGGAAGG
ATGTGGCAACTGACTAGCGTTTTCGCTATTGTTCTTGGCA
TATTTTCCCAGGACGTCCTTTAGCGAATCTGGGATGTCTT
CAAACTCCAAGTCGCCCACGTCTTGGCTAACTTGTTCTCC
GTTAGCTTTCATTAACTGTTCCACGGTAACATGATGATCA
TGGAATATTTTCAGATGGTCTGCTATCAAATGTCTCACTT
TGCAGTGCGGACAAGAGATTAAAACGGTGCCCTTCTCATA
AGCCTGTTTGGACATTGTGTGTGAAGATCGGGTGTTACAT
TTCTTGCAGGTGAAAGCTATCATCATCTTAGGCTTGTCTA
CCTTAAAAGACCCCAAATGAACCTTCTTATCGTCCTTTTT
CACTTCATTATGTGCGATGATATTGGTATGCAACGCTGCT
GCGGGTAGAGTACGGCACACGTTGTAGCGTACGCGAGGCG
CCCAACATCTGGCAAAGTACCTGGTAATTGGTATTTTACT
TTGCAGTAGTGTTCTAGTCCTCGGAATCATGTTCAGTCTC
TTGATATTCCAGTTGCACCGGTGCTGCTTTAGTATCGCTG
ATCCCTTGAAGCCAACATGACGCTCTTTCACCTTTCCTCT
CATAATTTTGATATCACGCGAAAATGCAAGAAAAAAAAAT
TACAATTATGAAGTGCAGAAGGAACCAAAAATATCATCGA
AAGAAGGAGTACGTAGAGCGTTACTATTTTCAATCAGTGT
TCCCATTGTGCATACAAGAAATGTCTCAACCCCAGATGTC
CCCTGAAAAAGAGCAAGAATTGGCCTCCAAGATTTTGCAT
AGAGCTGAGTTGGCTCAGATGACGCGTCAATTAAAGCTTG
GTTTAAGTAATGTCCCATCAACAAAACGAAAACAGGACTC
TACAACAAAGAAAAGAAGCGGAGAGGATGCCGAAGATGTT
GATGAGGACCACAAAACTCTTTTGGAAGCCATATCGCCTG
CGAAAAAGCCTCTCCACGATGATACAAATAAAATGACTGT
TATATCGCCCGTAAAATTTGTAGAGAAGCCAAATACTCCC
CCAAGTTCACGCCAACGAAAAGCCGAAGACCGCTCACAGC
AGATCAAGCCTAGGAAGGAGGACACTCCATCTACTCCGAG
GGCTTCTGCTACACCTATAATCTTACCACACGCTTCGTCA
CACTACCAGCGCCCCCATGATAAGAATTTCATGACGCCAA
AACGTAATAATAACAACAGCAGTAACCATAGCAATAACAA
TAATAATATCAAGAAGAAGGCAGCAGGCTCTAAGGATGCT
CCACAGGACAGCGACAACACTGCGGGCGCTGATCTCTTAA
TGTATTTAGCCACAAGTCCATATAATAAGTCATCACATCA
TGGAACACCGATGGCCGTAAGGATGCCCACTACTCCACGC
TCTTATCATTACGCGTCGCAATTGAGTTTGAACGGTAATA
CAGCAAGCACATCAAACGATGCAGTAAGATTCTCTCATAT
CAAACCAAGCGCTAGCAGCCCACAGAGTACCTTTAAATCT
AATCTGTTACCGAATTTTCCGGACGAATCTCTCATGGATT
CTCCATCACTATACTTGAGCAATAATAACGGTAGTGTCCA
GGCGACACTATCGCCACAGCAGAGAAGAAAGCCCACCACA
AACACATTGCATCCACCTAGTAACGTACCTACCACGCCTT
CAAGAGAATTGAACGGTACCAATTTTAACTTACTCAGGAC
GCCCAACTTCAACATGGGAGACTATCTGCATAATCTTTTC
AGCCCTTCACCAAGGGTCCCCGCCCAGCAGGGAGCGTCAA
ACACGTCAGCTTCAATTCCTTCTGTTCCAGCGATGGTGCC
CGGATCATCTTCCAACACTTCTGCGATAGCAACCGCCGCC
ATCAGCTCACATACTACCAATAATTTTCTAGATATGAACG
CAAACGGGATCCCGCTCATTGTAGGACCCGGCACCGACCG
TATAGGCGAAGGGGAGTCCATTGATGACAAACTCACTGAT
TGATCGATAACTTCGTATAATGTACATTATACGAAGTTAT
TTGACGGCCATATCAGTTGATGATTCCATACTTCCTGAAA
TGGACCACTCAAAGGGACAAAAATGACAAATGTTGAAATT
ATAAAATTACATATTAATACGTAAAATGACATTCTTTTTT
AGGGAAATTCGGAGATAGATTATCACTATGTAAGCTTATG
TATCGTAATATACAGGGCCGATATTTCACCTAGTTTACTT
TTTCTGGTGGCCTTTATGTTTATGACTGTGCCCCCTCTTG
TGTTTGCTTTTAGAGGCTTTCTCTACAGGTATCAGTATGG
TGTCCTCATCCTTCTCCCCTGCCTCTGCTTCGACTGGAGC
TAACCCATTTTCGTTCTTAAAAGTTTTCTTCCTCCACTCT
CTTAATCTTCTTGCCTTCATCACTTTCCTTTTATCCTTCG
CTCTTAGTTCCTTGGAACGATAAGGTGCAAATTTCTTCAA
ACCAATAAATTCATTTAAATCAGTATCATCGGCGGCGAAA
ATCTCTCTTGCGGTCAAACCGAATGACTCTGGGCTGACTT
CTCTATATCTGAACTTCAAATCTTGCTCCTCTTTTGTACG
GCTTCTACTCTTTCTTTCTTCTTCTTCTTTTTCAACCTCC
TCTATTAGTGCTAGTTTGTTTTGTTCCAAAGCATTTTCCA
CTAATTCATTTACCTTTCTCTTTTCTTTCTTCTTTTGCAG
TTTCTCTTCTTTCTTGCTCTTCTTTCTTTTTGGACCTTCT
TCCTCGTCTTCTTCTTTTTGTTCTTTTTCCACTTCACCTT
CTTCTGTTTGGTCATCACCATCGGCGTCTGCATAAAAGTC
GCCCATGATTTCATCGTCCTCATTCCAAGTAGGCTTTCCC
TCTTGTTGATAAAATTCTTCATTAAATAATTCAGCTACCA
CGTTATCCCACTCTTCTTCTTTGAAATCGTTCTTCAATAG
GGTGTCAGTGATTTTTTTCACCATGTCGGCATTAATTTCA
GCACCATATTCCTTTGTTAGTTGCTCTAAAATGTCAGTCA
ATTTATTCAATTTTTTAGTCTTCTTTTTCTGAAGAGCTGT
CTCCTTCTCTGCTTTTATTTGCTCTTTAATTTTTCTTTTT
TCCTCTCTTTTTCTTCTGCGTGAAGAGTCATCGGATCTTC
TTAGTGTAGCTTGACTACGTGCATAAGATATAATTTCAGC
TGCGTTTGGGTCCTCGTACCTAAAATTGTAGGCATTCTCA
AATTTTTCTGCAGCATCTTCAAATTCTTCATCGTCCTCTT
CATTATTGTTGAGGTCAAGAGAAATCACCTTGTCCCCCTT
CTTAGGAATCCAGGCCTGTTGATTCACAAATTCTTCCAAG
AAATTTTCTTCATTTACGGTTGGATCCGGTAAATTTTTTC
CTTCCTTCTTCGTAGAAGGTTCCTTTTTCTTCAAAAACCC
ATCGTCTTCATCTCCGCTAGACTCTTCATTTTCTTCATCG
CTAAAGGCACTCTTGATTTCATTTAAAAGCTGAGTTTTCT
CTTCACGTTGTTGCGAGACGAAAGATTGCTTTCCGTCAAC
AGTTGCATGTTCGTATTCTTCGTCATCCTCCTTTAAAGCG
TCGCCGCTCAAGATATTCATTCTATGATAATCTTTTAGGT
AAATAGGTTTATGCTTCCCCTCACGATTGGCCAGTTTGGC
AGCAGCAGATTCGGGATCCTCGAAGAATTTGACTTTAGGA
TCTAGTAGTTTGTCCGTCTTATTGTTTTTGATGGCATCTA
GCACTTGATTAATACCGTTTTCCACTTCATCAGTAATCAA
TTCACCGTAATCATCTTCCTCCTCTTCTTCCTCTTCGTCT
TCTTCCTCATCTTCACTAGGAACGTACGATTTGCTAGCTT
CAATAGCTGGTTTGACGGTGGTAGCAGAGGTTTCAGAAGT
TTTTATGGTAGCAGTATCCGTTGCAGGTACGGCCGCTTCT
TTTTTTGCTTGTTCTCTAGCTCTTTTAGCGGCAGACTTTT
TTCTTGGCATTGAATTTAGGGTATATCACACTGTTGTTGA
AAACTATGAGCATTTTGCTTTCTGAAGAAATGGTTCTGTT
AACTAGATGAGATGAGATTGATATATTTGAAAAATTTTAA
CCGATGACCTTGCGGCTCCTCCGGGTAATACTTTTTTCTC
ACATAAATATCAAAAAATAACGACGGTATTTCAATAATAC
TTTTATATAAGTAATGATAACATGCGAGGCAATTTATTAC
AAGCCACGTAGGCCTAATTAAAATTATAAACTAACACTAA
AGTAATAATAATATTTCAGATTAATAAAAGAACAGGAAAT
AGGAAAGAGATAAAAAAAAATTAGGAACATAAAATAAAAA
ATAAAGAAGAAATTGAAGGAGTGACTGGATAAAAGAAGTG
TATGATAATATCAAATGGAAATTTGAATATATTTTATTCC
AAAAAATTTTTTTTCTTTTCCAAGTGAAATATAAACAGCG
GATCAAAGGTGAAAAAAATCATAGTATTTTGTTCATTAAA
TTTTCCGAGGGGAAAGAGAACAAATTAATAGAAAAATAAC
TTCGTATAATGTACATTATACGAAGTTATTTATTATTCAG
CAACTTTCGTAGGTTTAATTTTATCAGCAAATTCACCCAG
AATTTGTAACTCAAAATCATTAAAATCAAACAAATTTGGT
AGCTTGATTGGTTCAGTGAAACCTCTTGGTAAGAAAGTGT
CATCATTCCTTAATTCATTAAAGAACTGATGGGCAAGGAT
TCTTCTTGGAGACAGTCTTTGTTGTGGTTCGTAGACCAAT
ATTTTCATTAACAAGTCAATGCCGTCAGGGCCACTGTGCC
CAAAATACTTCTCAAACCTCTGTTGCGAAGAGCCACTGAA
CAGTGGTTTGGAAAATAGAGGGCCATCGTAGGCCGGATTC
GAAAAGAAAATGAATCTTTTATCGGGAGGACCTAACAATT
TAGCAATTTCCCTTAGCTGTAGAAGGGGTTCTTGACCTTG
AAATATGGCTTTGCCGATAAGCATCTCGCCCATGACACAG
CCCAAACCCCAGATGTCAATCTGAGTAGTATATTGGGTAC
AACCAATGATCAATTCAGGCGCTCTATAAAATCTTGAACA
GATGTAACTAATTGAAGGCTGGTTATGTTCCAATTTTTTT
GCAGACCCAAAATCGCAGATTTTCAAGACACCGGTTTCCG
GGTCTACAAGAACATTGGATGGTTTGATATCACGATGACA
AACGCCAAGACCGTGTAAATAAAGCATCCCGCGGGCAATC
TGATAAGTGTATAGCCTGATATGTTTTAATGGCATTTCTA
GCTTGTTTGTCACATAACGATTAATCTCGATTTGTAGAGT
TTCTGGTAAGCATTCCATGGCAAGGTGTTGATAAACTTTA
TTATCTTGCGGGGACAAATGAGTAAAGAAATACTGCAATT
TAACGATATTTGGATGGTCGGCAATCCTCAGAATCTGTAA
TTCCCTGGACTTGTACTCGGTATGAGCAGGGACTTTTTTA
ATTGCAAAGGGGCCCAACCAGTTTTTCTTATCCTGGGTTA
AATATGCTTGTACAACAGTCCCAAAGGCACCTCTACCGAT
TTTCCTGTACTCTTTCACCAGCATCCGCCTCGTGTTGTTC
GATTTATTCGAGGTTACATCGTCTGCAATGAATTCAGATC
CCCTTTGCAGAGGAACACCATTCTGCTCTTCCGTAGACAT
ATGTACTAGAATGTGATGGAGTGGGGGTTTCGGAAAATAA
AAAGAAAATTGAAAGATGAAGCAAAGAACTCTGTAGTCTT
GGGCTTAACTCCTATCAATAAACACGTTACGGGCCTGCCC
ACACTACTAACACGACACAATGGCACTCACTTGCGAAATC
TATGTCGTTTTCCCTTGGAGGTTACGCCTGCCCTCTTCCG
CATATGAAGGTCGCTTTTTTCAGTGTTGTTTGTGGGTCAC
TGAACTGTCATTACATACGAACTGAGTGGAAGCAAGAATG
CTGCTTTCGAAAGCCACTACAGCTACGTGTGATCATATAA
TTCCTGCATAATATGGCTGCATGCTTTTTAATGATAGCTT
CAATTATGATGATAATCACTGAGCTACTAGTATTCCATTA
TTCAGCCTAAGATTGGAACTTTCTATAGCAGCGGAGAGTG
TTTGTTTCGTACTTCGTGACTGTTTGGCATAATAACGATG
AATTGGGAAAGAGGGAAGACAAAATGAGAGTAAATCAGGT
GGAAAGCAGTGGTTCTTCTGAAAAGAAAAAGTGACAGTGT
GAACTGTTATAGTTACGTGTGATGCTGTTACAACCTGTTT
GGAAAGGCTGCCGATGGACGCAGTTTGTCAGGCCTATCAG
AAGATGGAATTCTACCGGCACGAATAGAGGAGTTCCTTTT
TCATTTAAGGATATTTCAAATCAGGAGGATATTACCAACA
TTAGCTACCCAAGCAGTAGCGACTCAGTTTTGACAAAGTC
AAATGGTAGTAGTGAGGTTTACAAGCCCAAAGAGGAAGTA
GTTAAGTACATTCTACATGGCAAGTTTACTAAAAATAACA
CGCATTTGACATTTTCAAGCGTTGTGGAGGACAAGAACTT
TCATAAGAATAAGGGACTTACGTATAATGATACAATGCTG
TACTATTTGAACTTACCCCAGAAAGTGAAGATTTCGCTAT
CTACAGGTTGTTTAGGGTTTAGGAAGGCAGCAAGAGGGGA
GTATGAAGCTGCATTTCAAACCAGTGGTAGAATGTTTGAA
TTGATTAAGGAAAAGAACATGCTGAACAAAGATATCGAAG
TGGTGATGGACGACTTTGGGAAGGGCAGAGCTGCTTTTAT
TTCCGCTCTTGTTGGTAAGGAAGGGGCCAGTGTGGTGAAA
AAGGTTGTGAAGATCAGTGACGCTACTAAGTTAAAATTCG
GCGGCGTAAGATCACCAAAGATGAGAAGACTATGATCAGC
TCCCACTATGTATGAATTATAAACTATGTAAAAGAAGAAG
AAATATATATATATTCGTGTAAATAATTCGATTTTTCCCT
TATAACTTCGTATAATGTACATTATACGAAGTTATTTTTT
AATTGTCGTCGTTAGAGTTGGCCAAAATCCTTAAAATAGA
CAAAAACAAATTGACGATGTCCAGGTAAAGCATCATGGCG
CATCTAACTTCTTCATCAGGATACACTTTCCTAAAAATCA
GTTGCGTATCGATGAAAAGATACGCGGTAAATAAAATGGC
ACCAAGCCAGCCGTAAAGCAGATTAAACTTGGAAGAGTGG
GTATTCCAGCCGAAAAGCAAGGCCGTGAGACCCATTCCGA
TCATAATCCATAGACCCCAGTTTAACCAATAGTATATTGA
CGTTGCGGAATTCAGCACGTTCTCGAAACGCTCGCTCAAA
GCAGTTAAACTGACACCGACTACGACGATGGTGGTGATCA
GCAGAGCCGAAAGTACTGTATCCTTATCGTACGCTAAGGT
TACCAGCGACAGACAGTAAGCCTCGGAAAGAGTGAAAATG
GAGAGCAGCGTGAGCTTTTGCTTGTACGAGGACAAGACGT
ACCAAGGCAGACGCCTTTGCTCTTGTGCCGGCTCTTCGCT
GCTGCCCGTGAGCAACGGTTCGGGAACACTGGCCTCGTAG
TCTTCGGGACGAGGACTTACTGCCAGCCAAATGCACGATA
CTAGCGATACCACCATGCAGATGTAGAAGAGGGCGATATG
CGACATGATAAAGTTCTGCAAGCTGGTACTGACTGAGGCC
CAATAACAAAACGACAAACTGGCCAGTAACTGGCATGACA
GCAGAGAGTAAACCTTGTGCATAAACCGCTGGCGAATGAT
GGGTTCGCACGAGATAACCACCGTGGAATATTTAAAGTCT
TCCGGGATGAAAGCGTTTCCATCCTGGCTGCTCGCAGGCT
GGCCATACAAATGGCTGCTTTGCTCTTCGTAAGGAGGTGG
AGGACCTGACATATTAACTTGATTCTATATCCTTTTATTT
GCTGTTGCTCTTGAAATATTGTCAAGAGTAAGATGAGTGT
TATAGCTGATTCTTTTCTTTATCCCGGAAAGATCCTTATT
ATAGCCTCAAAAGGGGAGCGGCCGGGTACCCTGGTTGCGT
TGCCGCCCCAATCTGCCATAGGCCCACCCATAAGAGTTTA
GAAATGAATTATTCCTGGGCCAATGCTGCGATCACGAAAA
TTATCAACATCTTGATAAATTAATAGCAAGTTGGACTAAC
TTACAGGTTTTCTCGTGAGGGAAGTGGAAGAGAAAGAAGA
AAGGAGCGTATGCAACTGCCCTTGGCAGCCGCCCATCGTC
ACTCATGGCCGTTACGCGCCGCGGCCGAAACACGCCAAAT
GCTATGTACATAACGGAAATGCTAATACGTAACAATATAA
TAATATAAAGCTTTCATAAGTCTTGGCACTGGCACTTGCA
TCAGCATCTCGTATATTAGATACATCATCAAGTCCATATG
TCCCAGAGAAAGCGATACTCATTGAACGTCGTCACGTCCC
CGTCGATACCGTCACCGACACCCAGTGCACCGATACGGAC
TAACGAATCCAATTGGGAAGCTGCTTCGCCAGCGAGTGCT
GCATCTTCATTTCTCCCGAATGTTCATCATGGTGGCACGG
TTTTGAATCCTGGGTTGGGCATAATGAGGTCACCTTCGTT
GAACAAGTCTGGTGCGTTTGGCCGGTCAGGTTCATCAGGC
AGTTCAACCGTTATCGAACCGTCCAACATAAAGTTGCTGC
TAATTGGAGATGCAAACGTAGGGAAGACAGCTATGATTTT
GAGCTATTGCCGGGAACTGTTGACACGAGCGGAAATGTCA
CGATCGGCGCGACTGAGGCACCAGCAGCAGCAACAGCATA
AAGACTTAGGATTGAAGAAAACTGTGGTGAACCATAGATT
AAGCATGAAAGAGAAAAGAAAACGGTACAGCTCTAACGAT
TTTGAAAAGGAGTTCAAAGATATTAATCATTTTGCAGACG
AAACAAGCGATTTCGGAAACCCGAACATCGGTGATGATAA
CAACCATGAAATGGCTGACCCAAACGAGATCGTTATCGAA
ACCAGAAGTACTATCGGAATAGACATCAAGACGAACTTGG
TCAACATAGATAACCGGTTTTTTAATGTCATACTGTGGGA
CACTGCGGGACAAGAACGGTACCAAAACGCAATCATTCCA
TCACTGTACAAGAAGACTAATGCGGTGATATTAACTTACG
ATATAACAAATGCGAAGTCCTTCCAAAGCTGTATGGAGCG
GTGGATAGTTCAGGCGTTGGAAAACTTTTCTTCCCAGGAT
TTGTTAAAAGCAAGATTTTTTCTGGTGGGTAACAAGATTG
ACCTTTATAAGGAAAGGCAGGTAACCCATTATGATGTGGT
GCAAATGGTTCAGGAAATGCAACTGAAACATGGTATTAAA
ATTTCGGGAAACTTTGAAGTAAGCTGTAAATGGGTCAACG
TGGTGGAGAGAACCATGAATATGATAATACTAGACCTGGT
TGAGAACGGATGTTTCGAAAACAATGATCCTTGTGTGTCG
ATTACAACATCTGACGACGTCCAGGGACATGAGCAAGAAT
TCCACGATACAGTAGAAGAGCCTTTCAATTTCACTCGGCA
ACGTCAACACCAACTTGAAAAAAATAACACAGTGGATATT
ACAAAACCTAATGACGACATTGCAAATAATCAATCAATTT
GTTGCGTTTAATCTTCGACAAATTATACAACAAGATTCGC
AGGCAGCCATTGTCCAATACGCCAATGTCATTATATGTAC
CAATATAGACGCATTATACAATCCTACAATTTATATCATT
GTAAAATTATTTACTACCACTTATTCTTCAATGGTGTTTT
TAATGTTTTGTAGAGGAAAACTTAAAAGTTGTCATTTTTA
TTCAGATCGCAATCCATGGTTTGACACATTCTATCTTAAA
AAAACAAAATCTATTTATTTTGGTTTCGGCTATATTGATG
ATGATGAATGTACATATAAAATGGCAAAATTTAAATAAAT
AAATTATTTAAAATCAATTTTGTTTGAGTTAAACGATAAT
ACTATAGTATAATGATAATATTAATAAAAATCTTAGCTTT
TTATTTTTAACAACTATAACTTCGTATAATGTACATTATA
CGAAGTTATCGCTTATTCGTCTTCTTCCAAAGTTTGAGCG
GCAATACGATCCAAATCTCTTTGACCGTTTTCAGAGATTC
TTCTACCACCCTTTGGAGAGATTTCGACAATACCGATTTT
TTCCAAAGCTTGCAAGACCTTTCTGTTGATAGAACCGGAA
GCATCAATGTGCTTGTATGGTCTGACACCTCTGCTCTTGG
CACCACCGTACAATTTGTTCAACTTACCAACACCGACTTG
CTTTCTCATGTAAATGTGTCTAGCAACGGAGGCAGCACGC
TTGTAGAACCAACCTTCAGCGTCTTGTGGTGGCATTTCAT
TACCAGAAGAGGTCTTGACAATGTCAACGTAACCTGGGAC
TTCTAATTTACCTTGTCTTTGCAAGAAAGAAGCGTAAGCA
TTGATGAAATCTTGAGCTGCAACGTCTCTAATTGAAAAAA
TGCACAATTGAAATGCTTTTGTTAGTAAAAAGTTTTCTCG
TAAAAATAGAATATGGAATGCTCAGTGAAATGTTTATTGA
GACAACTTCTTGGTGCGGCAGTATCGTGGTCTCGGGTTGT
TGCTTAAATTAACGGCATAAAAATCGCTTTTCATTGCTTT
TGCATTACCACGGTTACAGATTTCCTTCCAACTTAAACGT
CTTGGTTCAGGTTCTCCTATTTCATTAGAAAACATCCCAC
CTAGTTAAAACCTCCTATCAATCAATTCCAATAAATAAAT
GATTACCTCTTCGTCTGAGAACTTCATTTTGTATAGTTGG
CTCAAAATATTCTCTCCACAATTACAGCAATTATATCATA
ATAGTTTAACTCATTCGTTCGGTAAATGCACAGTAAAGAT
GAACTTCAATTTATCAGGTAATGGGAAATTCTGCACTAAA
TCCTTTTTCTCAATCCCATATGTTTTCATCTCGTTGTTTT
CCACCTAATATCCATTCATTCTCTAAATACTCATTCAATG
AGTGAAAGTTATACGTACCTAACGGAAACACCTGCCATCT
TTATTATCTTTGGTTCTATACCTTTGTTGTCAATATTCAC
AAAAATCCCACTTTAAAATTTCATTAGTCCATTTTAACGA
TTGTATCTTCACTAATGTTCGCTTATTGAAATGGGCACAC
CAACCGCGTTACGGGTGGCTCCCAGGGAGCCGTAAACTGG
AGATCTCAATACAGTAGAAAGAACAGCAATGTGCAAAACC
TCACCAAACACCAGGGCTTGTCACTAGAGCTCCGTCCTGC
TGGGCTCAAACGCGCCTAATTTATTCAGGGAGAACGGACG
GACGTAGACGCGATTTTTTTGTCAAAGCACAAAAAGCTGA
CATCAGGAAGAAAATCAATAGTGCACCAAAGGTATATGGT
GTGGGTTGCTAAAATGTTCGGATGTAAAGTAGTATTGAAA
AAAAATGGGAAAAGTGTGTGAATGATAGTTTGTAGGTTTA
TGCATAGGGCGGAATAGCTGACTTGATACTGAACTGATAG
GTTTAGATTATGAAGTTATTATACATGTATATATTGTAGT
CAGTCATATGGTATGGAAAAATCCCTCTTTCCCAACCTAA
TATACACTGAAACAAGGAAAAAGGAACAAAGAAGAAAAAT
TGTAAGGTTTCAAACCATACTATAACTTCGTATAATGTAC
ATTATACGAAGTTATAGATTACACCTTGAAACCCTTAGAT
CTTCTTCTACCTCTAGCTCTTTCGAACTTTCTACCGGTGG
ACAAGATTCTTGGAGCCTTACCCTTGTGTGGACCCATACC
GAAGTGTCTGACCGCTTCTCTGGAGTTTCTTGGACCTCTC
AAGATCAAAGTGTTTTGACCCTTAGGAGCTCTGACAGCTA
ATTGATCTAAAGTGATACATTCACCGCCAGCCTTAACGAT
CTTGGCTCTGGCACCAGCAGTGAATCTCAAAGCAGCAACA
GTGGTCTTTGGGAATTCGAAGATCCTGGCATCGTCAGTAA
CGGTACCAACAACGACAACAGTCTTGTTGGCAGCACCTTC
TTGCTTCAAAGCTCTAGCAATTCTGGAGACTGAAACAGGT
GGTCTGTTGATCTTAGACAAGAACAAAGCCTTCAAAACAA
CCTTGTTGAATGGAGCATCAGTACGACCTGTGATTAAGAC
AAGAAAAACAAAAGTTTTTACGTTATGTTAGTAAAGGGAT
AAAGGATTTGTTGGTATTCTCGATAGGCAGCTTTTAATTT
CTTCCATTAATTGAAGCCAAAAAGAGTGCAAAACGAAAAA
GTACCAATTTGTTTTTCTCTTTGAAGAAAAAAGATTCTGC
TCAGTTAATAGTTGGTCCGCACTTGAAGGTCGTATTGTAC
TTCCTTTAGTACTCGCAGAATTTCCAGAAAACTACCGCTT
TCTGTTCTAGTGGAAATCTTTAACACAAAAGAGAACAAAT
TCCACTTTTGTCTAAGAGATCCGTCGCACGCAACGATACT
AAGACTGAAGCCATTAGAAGATCGCCGGGACTAGAAGTTA
ATAATATCACAGAATCCTTTTATCCTGAAGAAAATTGGGA
GGGAGATTTCAATACATACGAGCTAGGAAAGTGTATAGTT
TGACCAATAATTTCAAATAGACGTTATCGGATTTTGGAGC
GGTTCTATGACCGGATCTTTTGTGTTGCTTGGAAGTGTGA
TCAATACCCATTTTGTTTTTTGTTTTCTTCTAATTGATTT
TTTCTTTCTATTTCCTTTGGTGAAACAGGTAGTTTTGTTC
AAAAGAAATCATTCAATGGTTTAAATAAAAGCAAGAAGTA
TGAAAATTTTTTTATTTTTTCTTCAGAATTTTATCATAGT
TGTCGTAAAATAACGAGGTCGGGTAACGTGTTTGGTGTAC
TGAGGTCTTTTTTAAAAGAAGCTCCAGCAAGAAAGAGTTT
TGTGTGATGGCTAATGAAGTGTCAATTGCATTTGGAAAGC
AGCCTGATTTCTTGGGCGTGAATATGAAATTCTTCTTTTG
TTATTTTATAATATGAAGTATGAATGAAAACATAAAGCGC
GCTGAGACAACGACTGTTCAATGTAAAATAAAGAAAATCT
ATCGTTCTCAAGACGTGGTCCCATTTTTTTTTACTTTGAA
TTTCGTCAGCAGTGTGACATGGTTAGAATGTAACCCCACA
TTTGCAAAGAGATTGTTACAGGAGCGTTCTAATTGTCCCG
TACTGGTACATTCATAAGTGAAAAGAAAGCCATATCGGGC
GCGCTGGTTTGTGAGCCACAGAAACCGGACAAGGCACTTC
TTGAATACTTCCCAAGGAAAGCGCCAAGGTTTACGGTTCT
GATGGGAATGCAGGGGGGAATCTAGTCTTGAAGTATCCTT
ATTCCTTAAAAAAAATATTGGACATCCTCTTCGAAATTAA
CAACGACGCCAAAAACTTGTCTATGTTTTCAAAACCGCGC
GTCACGAAAAAGCAGGAAGCACAAAGAAGTGACGCGAAAA
TGACGGTATATATAGCCATTAGCAGTCGCCAAAAGGTGAA
GATCCTGACACGAAATGTAGCAGAGTCACTACATTGATAC
TGATCTTGTACTTCCGAATAAGGCACCGCCAGATCAATTC
TGTCTGATTTTGGCGTCTTCTGGTATAGTCTTGTAATGAA
CGGTGGTGATTCTCGAGGAAAATAAAATTCGTGATAAATA
CATGCATGTGTATATATAAGGCGCTATATATGGCCTTGAA
ACTTTGTTATTACGCCTACTCCATCTTTATTGGTACATAT
ATCATTTAAAAGAGTAGTCCATAGAAAACCAACTGCATTC
CTTCCTTATCCCTGCCTTCGGCTAATTTTAAACCAACTTT
TTACCTTCCTTTAATATCAATATCAAAATACAATGAAATT
CTCTACTCTCTCCACCGTTGCGGCCATAGCGGCCTTTGCT
TCCGCAGATTCCACCTCTGATGGTGTCACTTACGTAGATG
TTACCACCACCCCACAAAGTACTACATCTATGGTCTCCAC
CGTGAAAACTACTTCCACTCCATACACTACAAGTACCATT
GCCACTCTATCCACTAAATCTATCAGTAGCCAAGCTAACA
CCACCACCCATGAGATCAGCACATACGTCGGCGCTGCCGT
TAAAGGCTCCGTTGCGGGTATGGGTGCCATCATGGGTGCT
GCTGCCTTTGCTTTGTTATAAGTTATAACTTCGTATAATG
TACATTATACGAAGTTATGCATGGACAACTTAAACTAGGA
AGGATATTCCGCTTCATTTCATTAATTTCACATTTTTTTA
TCTACATGATATGTATTTTCCCTCAGTTACCAGATTCGCT
AGCTTCGAAGCAAGGACTCCTTGGTCATACTTAATAAAGG
AACGTCTGCTTCATTCTCCTAAAGTTCCTTTCGATAAGGA
CGCAGAAGGCACCTTACTAGACCATTGTATAAACTCATAA
CTACATACTAATTCAACGATATGTTACATTTATTTTCTTG
TGGTTACCCCCCGCAAATTTCCAGGCATCTCATCTCATCG
CAGTTAAAAAAAAAAAAGTTGTAAAAAGGTAATAAAGCGA
TACTTGATGAAAGCAAACATCTGTAATAACAGTTCACAAG
GTTAAGCTGGTTCGTTTCACTAGCGTATCATTTTTTATTT
TTCAAATAAACAAACGAGGGCGGAGTTTATTGGGTCGTCA
TGACAAGGCTCAAAGCAAAATATTCACCTACAAAAGGTAA
AAGAAAAGAAGATAAACATACAAAACGTATGCGTAAATCA
TCCTTCACAAGAACGCAAAAAATGCTTGAAGTATTTAACG
ATAATCGCTCGCATTTTAACAAGTACGAGAGCCTCGCTAT
CGACGTTGAAGACGATGACACTTTCGGAAACCTAGTCTTA
ATGGAAAATGATAAAAGTGATGTCGACATACCTGTAATAG
AAGAAGTCACATCAAGTGAAGATGAACAAAGGGCAGAATC
TAGCAAAAGAAACAATTCTCTCGAAGATAATCAAGATTTT
ATTGCTTTTTCGGACAGCTCTGAAGATGAAACAGAACAAA
TAAAGGAAGATGATGATGAAAGAAGCAGTTTTCTGTTGAC
CGATGAACATGAAGTTTCTAAGCTTACTTCACAGCAATCT
CTGAACACTGAAAGCGCTTGCAATGTGGAGTATCCTTGGA
TAAGAAATCATTGTCATTCGAAACAAAGGAGAATAGCAGA
TTGGCTAACTTCAGAAATCAAAGATTTCGTTCATTATATC
TCTCCAAGCAAGAACGAAATCAAGTGCAGAAACCGTACCA
TTGACAAGTTGAGAAGAGCTGTCAAGGAACTGTGGTCGGA
TGCAGATTTGCATGTGTTTGGTTCTTTTGCCACCGATTTA
TATTTGCCGGGTTCTGACATTGACTGTGTCGTAAACAGCC
GGAATCGCGATAAAGAGGACAGAAATTACATTTATGAATT
GGCGAGACATTTGAAAAACAAAGGGCTAGCTATAAGAATG
GAGGTTATTGTTAAAACGCGAGTGCCTATTATCAAATTCA
TCGAGCCACAAAGCCAGTTGCACATTGATGTTTCATTTGA
AAGAACGAACGGGTTAGAGGCTGCAAAACTCATCAGGGAA
TGGCTAAGAGACTCTCCAGGGTTACGTGAACTGGTACTGA
TAATAAAACAATTTTTGCATTCAAGACGATTGAACAATGT
GCACACAGGAGGATTGGGAGGTTTCACAGTAATCTGTTTG
GTTTATTCTTTTTTAAATATGCATCCGCGAATAAAATCAA
ACGATATCGACGTTCTAGATAACCTGGGTGTTCTACTGAT
TGACTTCTTCGAACTTTACGGAAAAAATTTTGGTTATGAT
GACGTTGCTATAAGCATATCTGATGGTTACGCCTCTTATA
TTCCTAAATCGTGTTGGAGAACTTTGGAACCTTCAAGGAG
TAAATTCTCGCTAGCTATTCAAGATCCTGGTGATCCTAAC
AATAATATAAGCAGAGGCTCCTTTAATATGAAGGATATAA
AAAAGGCCTTTGCTGGTGCCTTCGAACTGTTGGTCAATAA
ATGCTGGGAATTGAATTCTGCTACATTCAAAGACCGCGTT
GGAAAAAGTATACTCGGAAACGTGATCAAATACCGTGGGC
AAAAGAGAGATTTCAACGACGAAAGAGATTTAGTGCAGAA
TAAAGCCATCATTGAAAACGAGCGCTACCACAAGAGGCGC
ACGAGGATAGTTCAAGAAGATTTATTTATAAACGACACCG
AAGACTTGCCAGTAGAGGAGATCTACAAACTTGACGAACC
TGCAAAGAAGAAACAGAAGGCAAAAAAGGATAAGAGAGAA
GGGGAAATCAAAAAGAGTGCCATTCCATCTCCTCCACCAG
ACTTCGGTGTTTCACGTTCAAAATTGAAACGCAAAGTGAA
AAAAACTGATCAGGGCTCTCTCCTACACCAAAACAACCTC
AGCATAGATGACTTGATGGGACTTTCTGAGAATGATCAAG
AATCCGATCAAGATCAAAAAGGAAGAGATACCCCTTCGGG
ACAAGATGAGAAATCACCACTGGAAACTAAAACCGTTGAC
GCCCAAACCCGTAGAGATTACTGGCTCTCTAAAGGCCAGG
CTCTTTAACACATAACTTCGTATAATGTACATTATACGAA
GTTATAATATAGACTCTTATAGACTATTTACTATTTATAC
AAGAATACCACATCGATGTCCAAGTGAAACAATAAGCTAA
TGATATCAAACGCGTGGGTATTTTCCCTTTCCGGAAATAT
AGAGCCACCAAAAAAGGATAGTTTCCCGATATGGAAATTT
TCTCGAGCCGGTAAGATGACGAAATTTTTCATCTCTGGCA
TGATAGAAACATAGTATGGAACGTGCAGGAGAGTCTGATT
CGAGACACATAATTTGAAAGAACCTTCTAGCCTGAGCCTT
GTACATGTATTAGCGTTGCCAGTTATTTGCTTCTGCTGCT
AATAAGATCAAAACCTTAAGTCCTTTATTTCGATCGAACG
TACTGCGCTACTGAAAACCATTGCATCTTTTGCTATCATT
CATTCCTGGTGGTTTCTTTGGTGTAATAAATCGAACAGTG
AAACTGAAACATAAAAGAAATAGTGCAAAATATGTCTCTT
TCAGCTGCAGCGAATAAGATATCTGACAACGATTTCCAAA
ATATCGGACCGGCACCTAGACCTCCCAGTTCAAATAGCCA
GGGCCGTACTTGCTATAATCAAACGCAACCTATAACCAAA
CTTATGAGTCAACTGGATTTAACATCTGCTAGTCACTTGG
GCACCTCAACTAGTAAAAAAAAAAGCGGGTGGGTGTCCTA
CAAAGATGACGGTATACTTTCATTTATATGGCAAAAGAGA
TACCTGATGCTACACGATTCGTATGTAGCCCTTTACAAGA
ACGATAAACAAAATGACGATGCGATCTTGAAGATACCACT
AACTAGTATTATAAGTGTAAGCAGGACACAGTTGAAACAA
TATTGTTTTGAGTTGGTGCGCTGCAGTGACCGAAATTCTG
TATCATCAGGATCCTCGTCCTCTTTGAATGTATCATCAGA
CAGTAACTCCAAAAAATCAATATACATTGCTACAAAGACA
GAAAGCGATTTGCATAGTTGGTTAGACGCCATTTTTGCTA
AATGTCCATTATTAAGTGGTGTATCTTCTCCAACAAACTT
CACACATAAAGTTCACGTTGGTTTTGATCCAGAAACAGGT
AGTTTCGTCGGCATGCCAACTAATTGGGAAAAGTTATTAA
AGCACTCCAGAATTACAGGAGAAGATTGGAACAATAATTC
TGCGGCTGTCATTCAAGTGTTGCAGTTTTATCAAGAGTAT
AATGGAGCCGGAAATCCCACAAATACTTTAGACAAGCCTC
AAAGTGGTGAAACTTCCTCCTCTCAAAAATCGCTGCCAAA
CAGCTATAATGATAACAAACTCAGAAATAATTCAGTAAAT
TCAAAGTCATCTTCAGGCGTTTCTTCAAGTATGGTATCAC
AGAGGAAAACCTCACAACCACCAAATACCAAATCTCCAGT
CAGCTTGGGTTCAGGTAGCCTGCCACCAATAAATACAAAA
TTGCCCACTAGTCAGTCAAATATTCCAAGACACTTACAAA
ATGTTCCCAACCAACAATATCCTAAGATGAGAAACGGACA
CTCCCCAACCAATGGCCAATTTCCTAGGGGACCTATGCAT
CCAAACAATTCTCAACGATCTTTGCAGCAGCAGCAGCAGC
AGCAGCAGCAACAAAAACAACAGCATCAACAATATCCATA
CCACCATCAAGGACCATCTCCATCTCCATCCCCATCTCCG
TCTCCATTAAACCCTTATAGGCCACATCACAATATGATAA
ATCCTTATTCCAAACAACCACAAAGCCCTTTGTCAAGCCA
GAGCACTCAAAACCAAGCAATTCCACGTTATGCACAAAAC
TCAAGTCCTACCGCTGCTCATTTCCAACCACAACGTACCG
CTCCAAAGCCACCAATATCAGCTCCAAGGGCGCCATACCC
ATCAAATCAAAATGCTACTAGTAACACACATGTACAGCCT
GTTGCACCTAAGAATGACCAGTCAACCCCACAAACAATGA
GGCAGGCCCCAAAGAGACCGGATGCAGATGTCGCACAACC
GGGTGGTGTGGCCAAACCGAAGAAGCCAGCAAGGCCTACC
ATGTCAACTGCAGAAATAATGAGTAAGCTGAAGAAAGTCA
CCGTAAATGCGGATCCATCTCAATGCTTTAAAGTGATCGA
GAAGGCCGGTCAAGGTGCAAGTGGGTCCGTCTACCTTGCT
GAGAGAACCCACATCCCAACCGAATCAAATATGATCGAAC
TCATAAACAATGATATTGATGAGCCGCACGTAGGAGATAA
AGTTGCTATCAAGCAAATGGTCTTATCTAAACAACCTCGT
AAAGAACTCATAGTGAATGAAATTTTGGTTATGAAGGATT
CACGTCATAAAAATATCGTCAATTTTCTCGAGGCTTATTT
GAGAACAGACGATGACCTATGGGTTGTGATGGAGTTTATG
GAAGGAGGTTCACTAACAGACATTATCGAGAATAGTCCCA
CCAACGATAATTCACATTCACCACTAACAGAACCCCAAAT
TGCATATATCGTACGAGAAACTTGCCAAGGCTTGAAATTT
CTACACGACAAGCATATCATTCATAGGGATATTAAATCAG
ATAATGTCTTGCTGGACACTAGAGCTAGGGTGAAAATTAC
CGATTTTGGGTTTTGCGCCAGATTAACTGATAAAAGAAGC
AAAAGAGCCACTATGGTTGGGACACCTTACTGGATGGCAC
CTGAAGTTGTCAAACAACGTGAATACGATGAAAAGATTGA
CGTATGGTCTTTGGGTATCATGACCATTGAAATGCTGGAG
GGTGAACCACCATATTTAAATGAAGATCCACTAAAGGCGT
TGTACTTAATTGCAACTAATGGTACACCAAAGCTCAAGCA
TCCAGAAAGTTTGTCTTTAGAAATTAAACGCTTTCTAAGC
GTTTGCCTTTGCGTAGATGTTAGATATAGGGCATCAACCG
AAGAGCTTTTACACCACGGTTTTTTCAATATGGCATGTGA
TCCAAAGGATTTGACATCACTGTTGGAGTGGAAGGAATGA
AGCATAACTTCGTATAATGTACATTATACGAAGTTATACA
CAACTATTTCTATAAGCATATCATACATACTACAATCTTA
TGTATTTCTTTTCTTTTAGCTATGCATACCAATGGCATAA
TATATAAATACGTTCACCTTAAAAGTTTTTTTTTTAAAGT
AAATAAAAAAAGACCTGCAACGATACAATAATCAATCCAA
TGTCGTTTAATATTACTATTTATCCTACGTGATTTTTAAA
AATATTCGTCCATGCTTCAGCTTTTAGTCTAGTTTCGTAA
ATCCAAGTGATAATTCCAAAACTTTATCTTGCAAACCGTC
CATCTTGTGGCTAACAGGAATGGTTCTTAAAATCAACGGA
CTTAATGTTTGTAGGTTTTCAACTCCAATTTGTTTGTTGC
CAAGGGTCGAATTTTGATCTAGAACACCTCTTAAAATCAC
GCATAGCCCATTTAATAGAGTAGCTAGTTCTGTTTTACGC
AATTTTGGTATTGGTGCTCGCCCAATCAAGTATTCATCTG
AGATATATCTTCTAAGAGCAAGGGCAATTCTTGCAGAAAG
ATAAGGAGCAGTTAACTTTCTTAATTTCTCGTTTGTGTTC
AACATAAAATTAACCAAATCTTGCAAGCACTCTAAAGAGC
ACTTATATTTGGTCTGGAATCTTGGGTTGGTAGTACTACC
AAATATACATGAAAAATCGAACGAAGATAGTTTTTGAGAC
AATTCAGAAAACGTACCACAGTCTTGCATCAAAGCATTTT
CTAATTCATCGAATTCATATAAAAATGAACAATCCCAGAC
GGCATAAATGAAAGTGTCTAATTGCCTTTCATTGAAGAGA
TCAATGATTCTGTTTTCCAGCAATATCTCCCTATATTTGG
AATACTCATTCAAATCGTCTATCTCGGTTAAATTATCGAG
CTCTGGGTTGATTCTTTGTAATGTGACAACAATAACATTT
ATAAATAAATCACAAAAGTTATCCTTTAATGGATTTTCTG
CATCTTCTTGGAGTGATTTGAAAATTTTGTTCGACAAATC
ACAGAAACAGTTACTGGCCAAGACCCAGATTGGAATTTCA
TCACTCTCTGACCCTGTAATAAGCGATTTTCGCTTGATGA
TTTCAGCCAAATTTTTCAATATTCTTAAAATATGCTTTGC
TTTCAGTGTGGATATACCAAATTGATCTATTTTTGCTATT
CTATTTCTCAGGTTAGAACATGACATATAGCTGATTGCCT
CAAAAGTTGGTAACCTGTTAAGTGATGCTTTTGGAAGCTT
TGGTCCAAGTTTTTTTGTTATTTTTTCCCTTGTATCAAAA
GCCAATATCGATATTGTACTTAACTGGAGAAGAATCAAAA
TTTCTGTATCTTTAGAATCATTTGTCATAAATATATCAAG
TCCAGACAATATAGCTTTTTGCATGCTACTTGGCTTGGTC
TTGTCTTGGACAAACTCAGGTAAGAGAGGATATTTTATGG
CAGAATTGAATAAAAGAAGAACTTTTTCCACAAATTCATC
TGTCATCGCATCGTATTTCGATATTAATTGGTAAAGAGGA
GGAAATCCGGTTATTAGTTCGTATATACAATCGTATTCGG
TCTTTGAGCTAGCATTGGTACTCAAGTCACTGTACGTAAT
ATTGTAGTCGGTAAATATTTCGCAGCACTTTTTCAATATA
TCTGATGGAACGTCCTCAATAGTGATGATTTCTTTCAGCA
GGGTTTGATAATTTAATATTACAGCATTCTTGGTATTATT
AGAAGTGGAAGACAACAATCTTTTCAAAAAATCTAATAAC
ATTGACCATTCCTTGGCGCAGGTAGTGTTGTTTTTGAAGT
CCTTAAAGTGTTCCGGATAAAGCTTAATTAATCCTTGCAA
TGTTACATTTATAAAATCAGTTTCATTTTCGAGTTCTTCA
GTGGACCATTCCTTGGTAAGCAGTGGTTCAATAACCTCTA
AGAAAATCAAATCCCAAGGTGGAAAACAGACGCTGTGGGA
GTCGATGATTCTGAAAAAAGTCTGCACAGCACCGTTTTTA
ACTTCTACTCTATCATCATTAGTACAATTGATCAAATTTT
TCAAAAGATATATCCATAATCCGTTGTAAAGTTCCCAATC
ATGAGATGAACTGGATGTAATGATTTCAATTAATTTTTGA
TTATTAATCTTTTCGGAGAGACTTCTACGTTTCTCATCAC
TTAAATTTAATGTTTCGGGATTGAAGCGGACTCTGAGATA
ATCTCCAACTAACCAGAACTGACTAATAGAAGAAAAGGAG
ATATTAAGATTTCGCTTCTGACTTACGAAATTGACAAGCG
TATCAATAACGAATTTAATGACACTCATAGGTAAACTCTG
TAAGAAATCATCAGAAATTAGTTTAAAAACATCGTATGAC
ACTTGGATCATGTTCTTATGCTTCTGAACGATACCTTCAA
ATAAAGATGAATCATCTATATCCTCATTCACGGAAAAATC
AGTATCCTCAACTGTCCACTCGAATGGTGAATTAATGATG
TTGAAAATATTGGTCCAAGAGTTCATTAACAGTTCACCAA
ATTCGTTCAGAATCTCTTTTAAAGTTAGTAGCAATTGAAA
AAGAATATCTGATTCAACATTGATCGTCCCATTGTATATT
TCCTGCTTACCAATATCCAACTGTTTTATCGAGTTTATCG
TTGCCATCAAGCTATCGATGACTAAGTTTTCCAATGTACC
AAACTGTTTCACTTTATTATCTTGCTCATCGGAATTACCA
ACCTCATTAGTAGCCTTTTTGATGATATCTGTAAACACTC
TCACTGTGTATAAACGTAAAGAATCGTTATCCATTTCACG
GTTTGATATCAATTTGATCATATAGGTGGAAATCAAACTC
CAAAGTTCTTTACCATTTTTTCCAAAGAGAAATTTTTTGC
AATTATAAGTTGCCAGTTCACCAATTTTGTTAACAAAAAA
CGCCTTGTTGTAAATGCATGGTATAATTTCATCTTTTGCA
TCTAAAGGATGATAGCCAATGTCATTATTCAGGTTGAGGT
TCGTTTGTTCTAAAGTGAGGGTATTTTTTGAGTCCAAAAT
TAATCTGGTTAATACCAAATGAAAAGTTGAGCAAGAATAG
CTGCTTGTACTTTCAAAAAATTTCGTTAGAGAGCTTTCAA
TAGATGTAACGTCTGATTTAGTCAGTATTGGAGGTGGTGG
AATATCTTCAGAGTAAAAGCTCTCTTTGAAATCTGCTGAT
GGACCATATATGTAGTAAGTTATCCATTGCCAGGTTAAAA
AAGTGTACCTCCAGCTTTCTGAATCGAAAATAGGACCTAG
TGATATTGATAATGATATTAATGCCCTTAGTAAACTAACT
TGTCTTGAACTAATATTCCTGGGGTGCAAACGCCTTTTCA
TTTCCTTATTTTGCGCAGAATCTGCAATCGACCTACTTGG
ATTTTTTGTTGATTCTACTGGTGAAGTGGTAACTGAGCTG
GTACTGATATTTCTTGTATGTTGATTTTTTGCTGACTTAC
TTGTATCATTAAAAGAATATTGATTGGATGATGTAACGTT
GTTTGTTATCAAAATCGAAAACAATTTCATGCATGCCCTT
AATTTGTCCTTTAGTGACAGAACGCCGGCCGAGTGGGCCA
GTTTTTGAAAAGCTCTAACCACCAAGTGGAATATCGATGT
CTCTAAGGAGGTCGAATATAAAAAGAGTTTGTTTAGCTCA
AATAGGCCAGAAAACAGGCCGCTATAAACCTTTACAACTG
TCGAATCATTTCCAGTTCCCTCTTCACGTTCTTTGTCCTC
AATTTTCTTCTCCAATGGGCTTGATTCTAAGGCGCTCTTA
TTCAACCCCTCGCATAAGTGGTTACAGATGGTCAGAATTA
ATGATATAATGTAAGTAATATTAATGGACGGAGCGTTTGA
TTTGTCCAATAAATGCATAAACTTTGTTTTAACTGTAGAG
TTTTCAGTAGTTATCAAGGGAGAATCCATTTTCTCGACTA
CTTTTGATGGCGCCAAGAAAGTAATATACTCTGGCGAATT
TAATAAGACAATACATTCTTTCAAAAGATATTTGAACACA
TGTTTTTTATCTGGATAATTATCATAGTCCATATAGAGTG
TATTGACGATTTCGGGGTCTTGTGATAAATCCTTGAAAAG
TTCTAGAGATAGTACTCTTTGCCATCCACTTAAATTGGAT
TCGACAGATATGCCATGGATTAACAGCGACAAGATGACCT
CTAATTCTAACTCAAGTATGCTTAGGTACTCTTTTCTTAT
CAACAACTTCAAACAACGACAACTCCTAACGGCAGTACTA
AAATGACGGCTGCTTGATATGCAACGTAGAAGCAATGGAA
TCGCCTTAACTCTCAGTAGATATTGTAAATCTTGGCATTC
TAAAAGATTTTTCTGACTATTCTTCAAAATCGATTCAAGG
ATTTCCAGGCCATAGTCTATTGGGATGTCCCCAATGTCTA
ACAGCATCTCCTCGTCACTAACTGCCCCATTTGAGCTTAT
TTCATTTAATGAACAGATATTATCGAACAATTTGTTAGCA
TCGTATCTATAAACATTGACCTTAATTGACTCACTATTAC
TTATGAGGACTTCATATTGTTTATCATCCACTACAGATTC
AATGGAAAGCCTATCAAATATTTCGTCAATCAACTGCTGC
AAGGTAGCTGAAGCAGTACCAACTACTACGGGTGCCTTAT
TAGGTACATGCAGCAGATTTGAGCAACACAGCAACAACTT
CTTACAAAGCGGCCCATAGATGAACTTCCCGTATGTCTTA
AAAAAAATGGGTACCACCTGTAAAACTTTTAATTGAATCT
CCATCGCGAGATGAGTAGCCTCAATGAAGGCATCCAAAAT
TTCAGACAGCCGGCTTCGAGGAATAGATGGAACGGTTGAC
AGTCCCTGTAGGCATTGCATTGCCAGGGTCGTCATTTTAG
CATTCCTTGATTGGCAAGCCAACACGAAAGGGAGTGCGAA
ATCCGGATGTCTTTCTAGCTCCTCAAAACTATGTACTCTT
TTCAATATCTCAATGGATTTATCACTAGCATGGCGAATGG
TTGAATTTCTTCTTTTCGATTCGGAAGATAAAGAACGCAA
TTCTGCTTCAAGTTGCCTTTGCATGGAGTCAAACCCTCCA
GTGTTCATGGCCATATGAATGGTGTGTAACAGGTCAAGTT
GGTTTACTTTCTTTGAAAATCACTTGTATTGCATACAGTC
TACAGGCTTTATTTAGCTGGGCTTAGGTCACCTTAATTAT
TAACACGGACGATTTAAAGGTCATCCACGACGACCAGCCG
GCTTTATCAGAAAGTGGGATAATGAAGACTTCGCAATGAC
TTTATGAAGAATAAGAGCAGGAGGTTTGAGGAAGTCTGCA
ACTCGATCTGAAGAGAGTATTTGTTAGCTGCTAGGACAAT
ATTGGTATACCCCTTTAGTGTGCTCAATTTTTGGTGAAAG
CAGACCGTATCATTAGATCATTGCAGAAGTAGTGAGATTT
AGTCGTACGTTACGTCATGGAACACCAAGCACTTCGAAGG
CTTGTACTGTACTGCCCCAATTTCATCCGACGTGGTGCTC
TTAGGCAAAATATGACTAGAGTGAGCTGTAGACATATGTC
AGGCAAGGGTGGAGGGAGAGATGAGAAAGGTGATTGCAAT
GAAGAAAAGGACAGCAGTAAGGACTTAGGTAGAGTTCCAT
CGAAGATGAAACGAGCATATGATGGTGAAACAGTTATTAA
AGAGGGAGATTCGCATGCTGAGTCGCTAGCGCAGCAGGGA
AAGCAGCCCACAGACCTCGCATATAACAGCAGATCGAAGA
TATCTGGTTCTAATTTGCATTTATTGGTTCCTAGAGTTGC
GTCTACAGACTATATTTCGAACAAGGAGGTCCATACCGAG
GGTTTATTCGCCGGCTATCGACCCTTGTTCTTAGGTAATA
GCGGCTTCCCAAGCGACGCAAGAAAGGGTAAAAACTTTCA
TGAGTTAGACGACGTTCTTCCCAATATACAGGTAGTGGAC
GCTTCCGAGAAAGATGGCAAACTCAATGTGCAGGAGATTA
TTGAGGACTTACAAAGAACAAGTTTGAGAGAAAGCATTCA
TAGTATGGAACAGTTACCATCTTCGCACAAACGTAAACCC
GTAATCCCATGGGATGCTAGCATCTCAGGTATGGTTTATA
ATGACATGCCTTTCAAATATGTGCCCAAAAATATTATTCT
GAAAATGAAGCCATTTAAACTTTTGCGTATTGAGAGAAAA
AGTCAAGCGAAGAATGCAAGAAAGCCTACTATGATAAAAC
TTCAGTTTCACAATCGAAGAATCAATGACACCCCAGAGTT
AGTGAATTTATACCATAATAAATCCCGTTTGCACGAGTCA
CTTTACAATACAAAACCCCTTCAAGAATCTGGATATTCAA
GTGCAAATACAAGTAAAAGACAGAAAATGTTAAAAGCAAG
AAGCGACTTTGAACATAAACAGAAAAATTATGCATACAAA
CACACATTTATCAAAAATGATCAGGAACTGTTCCGCAATG
AACTAACTAAGTTAAATAAGATACTTGCTAGAGAATTCAA
AAAATTGACAAAGCTATCCATACATAATGAGTTCAAGAGA
GAACACTTGCCCCTGGCCGTTTATGTGAGCAAATCAAAGG
GCACAAAGAAACTGTTTAGAAGATCACTGAAGATGAAAAT
CATGGACCACATATACCCAGTTTATACCACGATATTGTCA
ACTTTAACAAATTCCAGAGACTCTAAGAAATTTGAAAACA
AAATCAAGGCGTATATTGAAAAAATCATAGTGCGGTTATC
AGATGAAGTACCATCCACATATTTTTTCCAAGATGGCGTA
GATTGTATTATTCAACCAAGTCCGATTCATAATTTCAAGA
GAATGCATTGGTTAAGATACACCAAGAGGCACAATACCTT
TTGGGGGAGGACTATACATAAGGACGTTCAAGTCAGCTTC
AATGACAAGTATGTTGTTACTAGGAGCGGCGTGAGGTATA
CGAGGTATCCCACTAATTTGAATACACAATTATTGGAAAC
TGCATTTGAAGAATGGGACTACTATGAGTGATTTTGCATT
GAGTACTTATCCACTGCTCTATTATGTGACATATTCGCAA
TTCGTGTAAATATTATGCATATGCATCTTGAGCATGCATG
GAATATATAAATATGTAGGTTTGTTGTAATACTGTTTCTG
CTGTGTATAACTTCGTATAATGTACATTATACGAAGTTAT
CCTTCAAATATGGCCTATGTGATCTGAAGTGAAGGTAGCG
CTTGAGTTGTTATTGCCTTCACTGCCAACTTCATATTCAT
CGTCATCTTCATCTTCCGCGTTCTCATCGTCATCTTCATC
TGAATTGAAAACGACATCCTTTGTCGAATAAATGTATATG
CCTGGTTTGTCTAATCCCAACCGTTTCCTGACCATGGCCT
TTCTCTGTTTGGTTTTTTCATTTTTCGAGCTGCTGCTATT
ATTGTGGCCTACGCTTTTCTGGACGATTTGGTCTGTAAAG
TATAAAATTTTATCACGCGCATAGCCTAATTTCTTCAGCG
CTACATCTTTATAAGTTCCCCTATCATTGAAGTGCATTCT
GTCGATTGAACGACCAACAGATATCTGATCTTCTGGGTCG
TAGCGTGATATGGTCTGTAAATCACATACTTCGCTGTTTG
AGCTGGTGTCATGTCTGTCGGTTGATGCGTCCTGAGATTC
CCTCCTGGTTAAAGCGTTTTGAACCCTTAAGGCGTACTTG
GCAAACCGATAGTCTTGTTGCTCTTCCTCGAAGATAGGTC
TTCCCAAAATGCTTTGCGCTTCCTCTTTTCTTTCCAAAAC
ATTTAATCTATCCAGCCACTCCCATGTGATCACAGTGCTG
GTAACGTAACAGGTGGTATTGAACACTTCACCCAGTTCCG
ATATCCATAAGTTCGACACATCGGCAAGGAAGAAACCCGG
TAATAGAAGCACCACAAGAATAGTCAATAGCGTAAGTAAA
CCCATTTGATTGAATTTAAACCACAATTTTTTTTTCTGCC
AGATGTGATAAATGACGATTGATGCATATGACGTGGCGAT
GGCAATACGGAAAAGGTAAACAAATGGCCGCAGAATCTGC
CAGTCATTTCTGTGTTTTGTAGTATGGTTAGCAAACGGTG
GAATTACCCATAAAATATTTGCGGTTATTGTTAATATCAC
CCCAATAAAAAAAATTATTCTCTTTTCCTGAGCTCTTTGA
AATAGCCTAATGACAATGCCGACTTGGCAAAATTGGAACA
TTAAAGTAGCCAAGAAATCCAAGACAACAAATGTCATATC
ATCGGAAAAGATGTGCATAATGGAATGAGCCCGAACGACA
CCATAGACATTGTGCTCTTTTTCCAATCTCCGCAACACCT
TCGTGATAAAAATCGTTAAGTTCAACGAGGCTAACAACGA
GGCTATCCTCAGTAGTTGTAGAATTCTCTTATATGCGCGC
CCGCTGATATTTATACAGCATATCACAGTCAGGAACACTG
TGATGACAAAATTAGAAGTTATCGACAAAATCACAGCATA
AATCGCATACTCAGCAGAACCGCCGACATAATCGCTTACT
TGAATGAATTTTTGCCAGTCATTGATCACCTCATCAAGAT
ACCTATATGGGGAAGAGTTTCTTAGCACCGTAGATACATA
AACGGGCACTCTTTCACAGCAGAAACTCCTAAAAGTAATA
TCTTCTGCATATACTGCCGAATTGTCATAAAGAGGCAATT
GTATCAGCACCCCTGAACCTAGCTTCATTGGATGACAGCT
ATTGTAAGCAGCCAATTCTTCTGGACTATGTCTCCACAAG
TTCATGTTTGCAGAATCGACTATTCATCGAGTGTCTTCCT
CCTTATGTGCTACTAAAAACGATAGTCTAAAATGACTGAT
TAAGTGCGCACAGGAAAGAAGAAAACAGGTAAAGGACACC
GAATCTGTAGTACCAGTCTTTTGTCTTTCTTGTAACTAAA
CGATGTGGGTTGCTCTTCTAAAGTACTTATCTTTACTCGC
CGATACAACGGGTTCCATCTTCTCTTTCAATAGCTGCTAT
TTTTCTGTTCGGGCAGTATCAGAATTAACAGGATCAAACC
TCGTTTATGTCACGTAGAAAGAAAGTAGCTAAAAATAGCT
AAAGGGACATCTAGAAGCTTTGTAGGAGTCAAAGAGTTGC
GCACCCAGAACCATTGTAATTAGCATGCAGAACGATCAAC
AGAGGTTCTCCCTGCAAAATAGGACGGTACTGGCGCATCC
ATACAAAAGGCTAGGAGGGGCATTTACGGTGAAATCACCG
TCTGTTCCTAACTTTCATGATAAAATGCATTCAGATCATA
GCAGCTCAGATAGCGCCTTAGTTAATGGTAGCTTTAGAGC
GAATGATCATCGCTCTGTGGAACCAAGTTGTTTGGGCCAA
GCATCCCCCTCTGAACATGATGGGAATTTAAGCGTTATTG
ACCTGTATGGAGACGAAGTGGAATCCCAACGTGCCGAAGG
AGAGGATGATGATGATAATAATGGCGATAATGGTAACGAA
GATCTGGAGGAAGTGCACAGTGATGACCTCGATTTGGTTC
CTGATGATGACAACCGTCAGCGTGTAGAATTGGAGGGTGC
CGCTAGTGCCACAAGTGCGAATTCCAATGGAATCAACAAT
ACCCATTTTGATCGATACGGTTTCAAAAAACAGAATAATT
ACATATCTGAAGCAGAATACGATAAGTGGTGGGTAGAATA
TTCGCAGTACTGCGTTCGCCGTAAGCACAAATGGCAATTG
CTGTTGGAGAAAAGTGGTTTACCTGTTACTGACGACAGCC
CAAGCCGATTTCCATCAAAGAGTGAACGGTTAAAAAGGTA
TGTCAGAAAGGGCATTCCAGCGGAATGGAGAGGAAATGCA
TGGTGGCATTTCGCTAGAGGGCAAGAGAAGTTAAACAAGA
ATAAAGGCGTCTATTCACAACTTTTACGAAAGATGAAGCA
GATCAAGAAACAAAACCCTAATGAAAAACAAGTTCAAGAC
TTGGATATTATTGAACGTGACTTGAATAGAACATTTCCGG
ACAATATACATTTCCAAAGTAGCTTGCATAACAAAGAGGG
ACCTCCGATTATAAAATCTTTACGCCGGGTGCTTGTTGCG
TTCTCTCTCTACAATCCGAAGATTGGCTATTGTCAATCTA
TGAACTTTCTTGCAGGCTTGCTATTGTTATTTTTAGACGA
GGAAAGGGCCTTTTGGATGCTAGTGATCATCACCAGCCGT
TATTTGCCAGGTGTTCATAATATCAATCTAGAAGGTGTTA
ACATCGACCAAGGGGTACTGATGCTATGTGTCAAAGAATA
TATTCCCGAGGTTTGGTCGTACATTAAGCCTTCCATTGAC
CACCACCAAAAAAATAACAAAACTTTTTCTCCGTCAAATA
AAAAAGTTTTATTCAATATGCAAAAGAATGAGTTCTTGTA
CAGACTTCCGCCCATTACTTTGTGCACGGCGAGCTGGTTC
ATGAGTTGTTTCGTTGGCGTTGTTCCAATCGAGACTACGC
TTAGAATATGGGATTGTCTGTTTTACGAGGAATCACATTT
TCTATTCAAAGTTTCGTTGGCTGTCTTAAAATTGAGCGAG
CATGACCTTTCGAAAATAAAACCTCGTAACAATTCGTTGA
ATTATTCTTGGGGCTCTAACTTAAACCAGAGAGGCGGATC
AATGGGCCAAGAAGATAGCGATATGGAAATTTTTCAGGTC
ATACAGACATTCCCTAAGACATTATTGAACCCAAATGAGA
TCTTTGAGAAAATCATTTTCAAAAGGAGATTTAATTTAAA
TAGGTTAGATCAGGATGAAATAGACAGGTGTCGAAAATTT
GTTGCCGCTCAGCGTCTCAAATTTAAGACATATGGTGAAC
TTCTTGGAAATTCAACATCAGAGGCAGATTTGCCAATTAA
TGATAATACAGATAATAAAGGTATCCACATAACAAGTGAT
GCAGTCAATGAAGCATTATCTTCAGAGGTATATGGGTTTA
AAAAGAGCCTAGCTGGAGTTCATTGGAATAATAGCATCAA
GGAGAAAGTGAAGCAGATGAGGAAGAAAAAAGACAAGGGT
GACTAACTTATAACTTCGTATAATGTACATTATACGAAGT
TATTTGCTTCCTGTTTTTGTTTTTGCATAAACAAATATGT
GATAATTAACTAGCATATAAAACATATACATATACACAGA
CTTATTTTTTTTTGAGCATCTATATTTCAGAGAATTTTGT
TTGGCGTTTTTTCTCTGGTATTGATCTGGCAATTTTCCAT
GATATCTTCTAACAGCGAGGTGAAAAATTTGTTAAAGATG
AGCTAAGCTTGTAAATTGTGTAAGTTAGGGCATCACATAA
AAAGAAAACTCAATCAAGGGGAACATGAATGGAATATTTG
CTATTGAGAAGCCTAGCGGTATTACATCCAATCAGTTTAT
GCTAAAGTTGCAACATGCTTTAACTAAAAGTCAAGTATTC
TCGAAGGAAATTCAAAGGGCAACAGCGGAAAGAAAGCAGC
AATATGAAAAACAGACAGGTAAGAAGGCCAGCAAGAGGAA
ACTTCGTAAAGTCTCAAAGGTAAAGATGGGACACGGAGGC
ACTTTGGATCCGTTGGCCTCTGGTGTCCTGGTAATTGGGA
TTGGAGCGGGCACCAAAAAACTTGCAAATTATCTTTCAGG
CACCGTTAAAGTCTATGAAAGTGAAGCTTTATTCGGCGTC
AGTACCACCAGCGGTGATGTAGAAGGTGAGATTTTGTCCC
AGAACTCCGTTAAACATTTAAATTTCGATGATTTAAAGAC
TGTGGAGGAAAAATTTGTTGGACAATTAAAGCAGACGCCG
CCAATATACGCAGCTTTGAAGATGGATGGCAAACCCCTGC
ATGAATACGCCAGAGAAGGTAAACCATTGCCACGTGCCAT
TGAGCCCAGACAAGTTACTATTTATGACTTGAAGGTGTTT
TCAGACTCTCTTAAACGTGATCATGACTATCCCTTATTGA
GGCCCACTACAGAAGAAGCTGTTGATACCGTGAAAAATTT
GAATGCAAACATGCTAAACGATGTTTTATACTTTTCAAAA
GAATATACAGAGAAGCACGGCCTTGATTCTGAGGTGGCAA
AGGTAGAAGAACCATTTCCGCTGAGTGAACAAGAAGAGCA
AGAAATCCAAAAAGAAGGAGATTCTTATAGGGCTCCAAAA
TTGCACTTCAAAGCTAATGTGTCTTCTGGAACATACATAA
GGTCCTTAGTGAGCGACATCGGTAAATCTATGAGGAGCTC
ATGTTATATGGTGAAATTGATACGTTTGCAACAGCAGGAC
TGGTCTCTTGAAAAAAATAATGTGTTCCAATTAACGGATT
TTACTGAAAGAGACGAGAAGGTGTGGAGTAAGGTACTGGA
GAAGGTTCTAGACGAGGGAGCAACTGTTGATGTTATAGAA
GAGCTAAAGAAAGCAGAAAAGGAAATACCAGCGGACGTGA
AGGAATGTATAGTTTCGAGTGATCAACCTGGTGATGAGGC
TACGGCTGAAACAATTGAAACTGCTAACGCCGAAGAACAT
TCTAATACACTAAAAAGAAAAATCGAACAGGTGTAAAAAA
GAGGAAGTTCGAACCATTTTTTTTTTTGGTCTTGTGAAGA
CTACGCTCTCATTTTATCTATTTTTTTATGTGTATATATG
ATTTAAAAAAAATCGATGTACTTATGCATTTAAATCGTTC
AATTTTTTTGTGATAGTTCGGTCTATAACTTCGTATAATG
TACATTATACGAAGTTATCTTTTACGTATCGTCCAATGGA
TGAATTACCATCAAGGATGAGTTACCTATATAATTACAGG
TTGAGTAGTCAGTGTCCATATAGAAATTGTAACTTTGATA
AAGAAGATCTTCCGTAGTAAGATCATTCGGACAGGAAAAT
TGAAAATCGCTTGGGCAATTTCGTACTAATGTATAGCACA
TGTCAATACAAGGTAGAATTTCGTAATAGTCATCCAAAGG
TTTAATAAATTTATTCAAATAATCATTACGGTTGTGACTT
TTATCTCTGTGGATGTAGTATTGGGAAGACGTCGTGGTGC
ATCTCGGAATTGATACTGCACATACCCAATCACGATAAGC
TTCGGCACAATCGTCACAAGTCATGACCGGAGAATATCTT
GCGTCTTTGTCTGCGTCACAGGATATTAACTGTAGAGCTT
TGCTAAAATTTGCATATAGTGCCTCTGCAATGTGGTCATA
TGTCTGCGCCATGAGAGTTTTATTACCCACAGAAAAGCTA
CTGGTTGGGACGCTATAGGCAACATCACTGCAGAAGTCCA
AACCAAAGATCAAAGAGCAGACATCGGTACTTCTTGTGGT
AAAATAAACATGTGAAAATAAAATGCCGCCCACACTTGAC
AACCCATCACCATTACTGATTTTCTTTGTCAGGTACGCTA
CATAAGTTGTTGAGGCATTCAGTCCTGTCACGTAAAACAT
TTCTGTCACGCTACCACCATATTCTGTAATTTTTTTTTGA
ATAGCTAAATCGGTTCTCTCCAATGGGTTGGTACTATTTG
ACGTAACTGTTGCATTTGATGTATTTTGGGAAGACACTAA
ATATGGTCCATTTTTCACAGCACAAAGAGATAAATTATAG
TTTTGGTTTAGTTGAACAGAATCTTCGTACGAGTAAACAT
ACAGATCGTACAAGGATGGATCATATATTGAATAATTGTG
ATAAACTTTGGCGTCTGCGGTGACATTCCCCGTTGATAGT
AATGCAGAATTCATATCAGTGTCCAGGACCTCTACCCAAG
GCCTTACATCCCACTGAAAAACCAAATCGTTCTCAGAGAT
ACTCAGTCTATATTCCCAATTTTCAGAGGCGTCGGAACTG
GACAGAGGTTGCTCCGTAGTGGAATTCACTAGCTCAGCGA
CCACATAAAGATTGCTGTAGGTACTAGTGGCATTGCTTGA
TGAAGACTGCACTGGACTGATGGCTAATGCTTGGATGTAG
CCATCCTGAAAAACTGCACTTTGACCTATATTTGGGTTCT
CTAAAACCGTTTCATTAAAAGAGTAGTATATTGTTAAATC
CACATCTGATCTATTCATGGGCATTTGGCATATATTGCCG
CTAATAAACATCAAAACTTCGTAGGTTGGGGCGAAACCGT
AACCGGAGGCTTCTGCGTCAATGGTAAATACAAAACTGTC
TTTTTTGCCCGCTGTTATGTTAGATAAGATCGGGGTCCAT
TCATAAATGCTATCCGAATTGATGATTGTTTGTTGACCAG
TAGCCATAACGTTTTTCTCCCATCTATTTAGGCTGGGAAA
CTTTAAGGAAATATTCTTATTTGCGAAAGGATTGAAGTCT
TGGAATAAACCGTGAATAGAAGTGGTAAATAGGCAGTAAA
CCACGAATAGTGCTTGCCACACTATCATCCTTAGAAATAA
TACTGCCGCTGGACAGAAATTGTAGTGTTACGGGTTTTAC
TGCAATTCAGTATGGCAGTTAAGCCAGTCAAGTATTTGAG
AAATAGCCAAAACGGTACGTCAGCCGGTCGAAATTATTAG
GGAAATTTTCCGCAACCAATGGCTCAGTTTCAGTAACCTG
TTCTTGAGAAAACAACACGTTTACTTGTAGAGTTACTATT
GCGGTCCGATGGCAGCGAAACTATATCATTATTATATTAT
GTATGGCTTCTCAATTTTGATCTTTTTTTTTTTTGGTCAG
TACGCGATTTTGAAAGAAATGGAAAGAAGCTATAAAGAGC
ACAGGATAAATATCTTTTCAAAGCTTGAATAATTTTATAA
AAGGTGTAGGAACAGGCCCGACATACAAGAATGTCGACAA
GTACAGAGAAGAGGAGCAAAGAAAACCTTCCATGGGTTGA
AAAATACAGACCCGAAACGTTGGACGAAGTGTACGGACAA
AATGAGGTGATCACCACAGTTCGTAAATTTGTAGATGAAG
GTAAATTGCCACATCTTCTATTCTATGGGCCTCCAGGTAC
CGGTAAAACTTCTACAATTGTTGCTTTGGCACGTGAGATA
TATGGTAAGAATTACTCGAACATGGTTTTGGAGCTGAATG
CATCCGATGACAGAGGTATTGATGTGGTGAGGAATCAAAT
TAAAGACTTTGCCTCTACAAGACAAATCTTCTCTAAAGGG
TTCAAGTTAATTATACTGGATGAAGCAGATGCCATGACCA
ATGCCGCACAAAATGCGTTGAGAAGAGTTATAGAACGGTA
CACCAAGAATACGCGGTTCTGTGTATTGGCCAATTATGCG
CATAAACTTACCCCAGCTTTGTTATCAAGATGTACCCGTT
TCAGATTTCAGCCCTTGCCCCAAGAGGCCATTGAGCGTCG
GATAGCCAACGTCTTGGTGCATGAGAAGCTGAAGTTGTCT
CCTAATGCGGAGAAGGCCTTAATAGAACTTTCTAATGGGG
ATATGAGACGTGTGTTAAACGTTTTGCAGTCTTGCAAAGC
TACTTTAGACAATCCCGACGAGGATGAGATCAGTGACGAT
GTCATTTACGAATGTTGCGGTGCTCCAAGACCAAGTGACT
TAAAGGCAGTATTGAAGTCGATACTGGAGGACGATTGGGG
TACCGCCCACTACACACTTAATAAGGTACGCAGTGCCAAG
GGTCTCGCGTTGATCGACCTAATCGAGGGCATAGTGAAGA
TACTGGAAGACTACGAACTTCAAAATGAGGAAACAAGAGT
GCATTTGCTTACCAAACTGGCCGATATAGAGTACTCGATA
TCCAAGGGTGGCAACGACCAGATTCAGGGCAGCGCGGTCA
TTGGCGCCATCAAGGCCAGCTTCGAGAACGAAACTGTTAA
AGCCAACGTATAATCGACGCAAATATGTATAGATACAATA
TGTACAGAACAACTGCATTGTGCAATATAACAACATAACA
CAACGCCCAGAACGAAATAAAAAAAATAAAAGAAATAGAT
GAAAGCATTTTCAATTTGCATACCGGAAACCGTAAATCAA
TTGGCGTCTAGCTAACAACTGAGAATGCGAATCGCCAAAT
TGTTACAGAAAGTAGCATTCCGTTACGTGATCTGTACTTT
AACCTCTTGGACGTAAAGAATGGCAGAACTCTGGCTCTAG
TGTTCTGCGAATGCCAGATCGGGAAATATTTCCCAAAAGG
GCAACAGCGGCACGAACAAGAATTTCGTGTTAAAAATCGC
GTCCGGCGCGAAATTTTTCGCGGAGGCATGCGACGCAAAA
GCGACTCGAAATGTCGGGAGCCAAATGAGGCTACAAGGCT
GTGGGCAGATTTTGGCGTTATTATGGAGAATAAAAGGAAT
GGTAGCTTCCATATAGCGATAGGAAAACATATATAAGGTC
AATAGGCCTACATGGTAATGGGATTGATAAGCTTGTCCTT
AACTCTTGTGTCTTGGAATTACTATTGCGTACATCAGCAA
TCATCCATTGTCAAGAACAAAAACGATAACAAAAACAATC
AATTATACAAATAACAGTAAAGTAATAAAATGTGTGAATA
CAGCAAGGCTCTTCATATTCTGCTCAAGTCGCCAGTAACG
GATGACATAATAAAATTCTTAACAGACACAACATTGAGGG
TTGTTCCTTCAAGCAACTACCCCACGCCTCCCGGTTCTCC
AGGAGAGAAACACCTCACAAGGCTGCCATCGCTAATGACT
TTTATCACTAGATTGGTCAGATACACCAACGTCTACACAC
CCACTCTGCTCACCGCTGCGTGCTATTTGAACAAATTAAA
GCGTATTCTGCCCAGGGACGCCACCGGCTTGCCAAGCACT
ATTCACCGCATTTTCTTGGCCTGTTTGATACTGAGTGCTA
AGTTTCACAATGACTCTTCTCCTTTAAACAAGCACTGGGC
TAGGTACACCGATGGTCTCTTTACACTAGAGGATATCAAC
CTTATGGAAAGGCAGTTGTTACAGCTGTTGAACTGGGACC
TCAGGGTGAACACAGAAGATTTGATCCTAGATCTGCAGCC
TCTATTAGAGCCCATCAAGCAAGACTTGGCAAGATCCAGC
GACCAAAGGAAGAGAATTAACATGATGATGTCCATGAACA
GAAGGACTTGTGCTGGCACGAGTCCTATCAGATCAAACAA
CAGATTCAAACTCTACGAAAAGCAGCGTAATGTTAGCATC
GCTAGTGACTTAAGTTCTGCTACTCTAGTCGACAGTTGTA
ATGATCTAAGAAGGCTAAAAGATGTAACCAACATAGCGAA
CAACACAGTCGCTAACACGAATTACGTCAGGACGGTAGAG
AAATGGAACGACAATGTCAACAGGCAAAGTTGGGATCTGG
AACAGATCATGAGTCAACATGGGTTTTAATGTATAACTTC
GTATAATGTACATTATACGAAGTTATGGTAAACAAGATGG
CCCTTACGGGGCTCTTAGTGGGAGAAAGATTTTTAATAGA
GCATAATTAACGGATACATAATATATTATAAATTTAAATA
ATCAAGGATACCTAATAATAATAACAATCAACTGAACACA
ACATTAAAAATGGTATTTGTTATTGTATGTTAAGCCCTAA
GTGATTGTGCCGTTATAACTTCCATTCGGGTGATACCTGC
AATATGAGGAAGAAAAAAGATAAATTTTTTCTTCTTAAAG
TATAAAAGGCGGACATATTTGATTTAAATGCAGAAGTTTT
CTCTCAGTGGTTTATGTTTTACATATGATAGAAAAAATGA
AGCAATAGCAAAGTATCGTAGTGCGAACCGGTCTCGTAAC
TTTGATAAGTTTATCAAAGGCGTTAACATTTTGTTTCGTA
ATAGTACCTTAACACATGACGAAGATGAAAATTAAACATG
AATTCAAGGAAAAATGGTAAATGACGAGAAAAAAGCTGTG
CACCAGTCTGAACATGGATGCCACAAGTACTCAGGTGTCC
TATGAAGCATTAAGTATACCCAAATTTCTGATCCATTTTC
CTTTATTTTCTTTTTTTTTTTTCTCTCACATCTGTGACTG
TATTATGAGCAAACTGTTTACGTTGAACGGAATCGATATG
TAAATTAAATCTTTTGAAATATGTAGGACAGTGCTTGTAT
AGGTCTGTTAAGTAGATTATAGAATGTACGCCTTTTTTCT
GGGCGTGAAATAGATCAGAAATCCTGTTAGGTTGCCACTG
GTCCATTTCAGTGTTGCTCATCCAATCAATCATGTATTTA
CATGCCTGGAGTGGCCTATTCTATGTATTAACAGCCTTTG
CAAGACGCGACATTGTTCTTTCCGATATGGCTCGGAGTAG
ACTAAATATGCTACTTATAGTTTTTCTTGCGTATACCATT
GTCTTATAGTTTTTGCACACATTAATGTTTAAAATTGAAA
CTACGAAGCAAAACAATAAAAAAAACAAACAAAACTTAAA
AATAAACAAAAGACGCTCGAAACCAAGTGCATTTATTGAA
TGTTTTTGGGAATGCAAGTAGCAATACTATTGTAAAAGTA
CTACTATTTCCCTGTATCATACGCTTTTACTACTATTCCT
CACATAAAGCGAGATGCTTACAGAATGCATAAGAGAGAGA
AGAAAACCCTATTACGCCCACTTGTCTATATTAGATTACT
GTCCCTATTTATATCATCATTGCAAAACGTGAGCACCTCA
TTAGACGTAGATTCTTGCATAAGTATTACTAGCAGGAGAG
GAAAAACTCCACCCACACACCTCAACATGCTGAGAATTTT
GCTGCGAGCAGCAAGAGGCAAAATCCAAATTTAAAGTAAT
TTACGCATAGAAGACATTGTAAAGGGATTGCAAAGACGTA
GAGTACGCAAGTTAGAAACCGTTCATCTTTTAAAACTCCC
AAGTTTTGACAAATTTGCGAGTGTGTGTGTTTCTGCTGAT
CTTGACGAGATTAAACTTTGTTCCTGAAGCAACAACGACA
GCAACTGAACATCCTCTGAATAAGTTAATATGTTTTCCGC
TCAAAAGCCAATATATGGCAATGGAGCAGGCGTGAACATG
GGTGGTGGTGGTCCTTCAACTAATAATCCAGGATCTATGT
CCATGCCTGGGGTTCCAACTTCAATGGGTCCAGGCATGAA
TCAACAAATTCCAAGTGGAGGCCCCATGCTAATGGGCAAT
ACTCCGAATAATAATAATAGCAATGAAAATGGCGAGAACA
ACGGCAATAACGGCAATAACGGCGGTAACGATGCTAACGC
AACTCGAAACAATCCCAACATGGTCAATAATAGAGGCGCA
GTGCATGCTCTAGATGATCCCAATGTATACCACTGGATTT
GTCAATTGACCTACGGCCCTCAAAAGGAACAAGCACTGCT
TGAATTAGGTCGCAAAAGAGAACAGTTTGATGACCTTGCC
GTTGTGCTTTGGTCTTCCTTTGGTGTAATGACCTCATTGC
TGAACGAAATCATTTCCGTATATCCCATGCTGCAACCTCA
GATGCTCTCTAACAATCTATCAAATCGTGTATGCAACGCT
CTAGTTCTTCTACAGTGTGTTGCATCTCACCCAGAGACAA
AACATCTCTTTTTACAGGCCCATATTCCTCTCTTTCTTTT
CCCCTTCCTAAATACTACCTCCAGGCAAAGAACTTTTGAG
TACTTGAGATTGACTTCATTAGGTGTGATAGGCGCATTGG
TCAAAAATGACTCACAAGACGTAATAACGTTTTTGCTAAG
AACCGATATCGTGCCGTTATGCCTAAGGATCATGGAATCA
AGCAGCGAGTTGAGTAAAACCGTTGCTATTTTCATTTTAC
AGAAAATCCTACTAGATGACGTTGGATTGCAATACATCTG
TGCCACCTTGGAAAGGTTCTACGCGGTAACCAATGTCTTA
AAAGATATGGTTGAGCACTTGACCGTGAGCACACCACCGG
GACGACTACTGAAACATATCATTAGATGCTACTTAAGATT
AAGCGACGATCTCGAAGCACGCAGGCTATTGAAAATAGTC
TTACCTGCCAAACTGAGAGATAACACTTTCACCGAAGTTT
TGCGTGATGATGTTGGTTCCAAGAGATGTCTGGCACAATT
GCTACTGACATTAAACGAAGAAACCTCATGATGCATAACT
TCGTATAATGTACATTATACGAAGTTATATCCCCATAGAT
ATATTACTGTTTTTCTCTTTCTATTTTCCTGTATTGTTTT
AACCTTGCCTTTTTGTTTTAGTTTCACTTCCTCACCTCTC
CTAATTTTGTATAGTTATATTTATATGCATGAAATGTATA
AAGTCCACTCATATTTCAGAATGGTTTAAGTTAAGTGCCA
GAAGGTTCTTCTGTACTATTACTATTACCCATTTTTCATC
CTATCACCCGGAATGTACCCCTTGTGTCATTCACTACGAC
GCCACGAACCACGATTCTATTTTTTTCGAAATCTAAAGGT
TTCGTCAAGATCAATGAAATATACATAGGCGTTTTTTTGG
ATACGAGTTGCATTGTTGAGAACACAATTCTTTACAAATA
AGTGCAAGGGAGGAATTGTGTGTGCTCATTACCAACGTAC
TTCTTCAGTTATTCTGCTAAACCCGTTTTTTTGTTCTTAG
CTTCATCCAGGTGAGCCCGCAAACATTACAGAACGACGTA
TAATACAAAATAACTAAACAAATACGGATAGGACAAAAGC
CAAGAAGCGATACTAAATCACAGAGCGAATCAACATGTCT
GCACATACTTACAAAAAGTTTGAAAACTCGACCTCGGGCG
ATTTACCTGATAAAATGACCATTTATCAGGATTGTATGAA
CACGTTTAACGAATCACCTGTCAATTCCAAGAGATGTCGT
TTATTGATTTCTCGCTTGCTGAGACTCTTGGCCCAGGGCG
AAACCTTCCCACAGAATGAAGCAACTGCATTATTTTTCTC
TATCTCCAAATTATTTCAACACCAGAACGATCCTTTAAGG
CAGGCTGTTTATTTGGCAATCAAGGAATTGAGTGGCATTT
CGGAGGATGTGTTGATGGCAACCTCTTCAATCATGAAGGA
CGTTCAAAACGGTTCCGATTTGATTAAGCCTGACGCTATT
AGATCGCTGACTTATGTCTTGGATGAATCTACTGCTTTTT
CCGCTGAAAGGTTATTAAAGTCAGCTGTTGTTTCACGTCA
CCCAAGCATATCCTCAGCAGCATTATGTACTTCTTATCAT
TTGCTGCCCATTTCAGAAGTCACTATCAGAAGATTCACCA
ATGAAACTCAAGAAGCTGTTTTGGATTTGAAACAATTTCC
AAATCAACACGGTAATAGCGAATATTATCCAAACTCCACT
TATATTTCTCAATATCATGCTCTTGGGTTGCTTTATCAAC
TGAAGAAAACTGATAAAATGGCGTTACTAAAATTGGTTAG
ACATTTCTCTGAAAACAATTCTATGAAAAATCAATTGGCC
AAGGTAGAATTGGTCAAGATTGTCAACGATTTGATTTATA
GGGATCCTCAATTATTTAGTCAATTCAGGCCACTTTTGTC
TGATTGGCTATCCAACAAGTTCGAATCTGTTCAGTTGGAA
ACGGCGAAATTGATTACCAGCTTTGCCACCAGAAACAGTA
GATTGGTGGCTCCGGAGTTATATGCGGCAGCTATCAGTGC
TTTACAGTCCTTACTGACCGTTCCTCGTGTTTCTTCTAGA
TTCGCTGCATTGAGAATCTTAAATAGAATATCCATGGTTT
CACCAGAAAAGATTGTTGTTTGTAATCCTGAACTAGAATC
TTTAATTAATGATTCTAATAGAAACATTTCTACTTATGCA
ATCACCACTTTATTGAAGACAGGAACTTCCAAAAATATTT
CATCTCTGATTTCGACTATTACTAATTTTATCCATGATGT
CAGTGATGACTTTAAGATCATTATTATTGACGCCGTTCGT
ACGTTGTCTTTGAACTTCCCACAGGAATGGAAGTCAATTT
TGAACTTCTTAATCGATGTTTTGAAAAATAGTGAAGGTGG
ATTCAAATTTAAAAACAGTATTGTCGAAGCATTAATCGAT
ATTGTTTCATTTGTTCCACAGTCTAAAGAACTCGCCTTAG
AAAACTTGTGTGATTTCATCGAGGATTGTGAATTCAACGA
AATACTAGTGAGAATACTACATCTTTTGGGTAAAGAAGGT
CCATCTGCCCCAAATCCATCATTATATGTTAGACATATTT
ATAACAGAGTGGTGTTGGAAAATTCTATTATTAGATCTGC
TGCCGTTGTAGCTTTATCTAAGTTTGCTTTGACGAAGAAC
GATCCTACCTTATATGAGTCAATCATAAGTTTGTTAAAGA
GAATCGCTAATGATAAAGACGATGAAGTCAGAGACAGAGC
CACCATTGCACTAGAATTCATTGATTCGGCTAGGAATAAA
GATGATGTTATAGCACAAAATCTAATCGAATCCAAATATT
TTTACGATATTCCATCATTAGAGTCAAAATTAAGTTCTTA
CATTTCCTCAAATACTGATTCATTTGCAACTGCATTTGAT
GTGAATCAAGTTCGTAAGTTTACTGAGGATGAAATGAAGG
CAATAAATCTGAAGAGAAAGCAAGAACAAATTTTCAATCA
AAAGTCTGAAACCACTTTGGATACTACACCAGAGGCAGAG
AGTGTTCCAGAAAAAAGAGCTGACGCTAACAGCTTCGCCG
GCCCTAATTTAGATGATCACCAAGAAGATCTACTAGCTAC
TAAGTACGCTGACGAATTGCTATCCATTGAACAAATTAAA
CCATTTGGTCAATTAGTAAATAGTTCTAGGGCTATCTCAT
TAACTGAGCCAGAAGCAGAATTCGTTGTACGTGGTGTCAA
ACATCTCTTCAAAGACAATGTTGTTTTACAATTTAATATT
ACGAATACTCTGACGGATATTGCCCTAGACAATGTTTCTG
TAGTCTGTACCCCTGAAATTTCTGATGAAGCTGAATTAGA
AGAGCTATTCACCCTACAAGTTGATCGTTTGTTGCCTAGT
GAGGAAGCTGCTTGTTACGTTGCATTCAAAAAACTTGATG
AAATTGTAATGGAAGGTTTCTTGAACAACTTAACATTCAC
TACAAAAGAAATAAACCCTGACACTAATGAGCCATTTGAT
GGTGATGAAGGTTTCCAAGATGAATATGAAATTGACTCGA
TTTTCTTGAATGCTGGTGATTATGTTAAGAGTTCTTTCAC
TGGTAACTTCTCCGCTACATTTGATGAGTTGCCATGCGAA
GAAGTCGCTGTTTTCAACATTCAAGAAGATTTATCCATAC
AAGAAGTAGTAGATAAGATTATTTTGAACAGTAGCTGCTT
ACCGGTGGAAAGTACCCAATTTGCTCCAAGTGATTCAAAC
TCCCACACCTTGAAATTATTTGGTAAGAGTGCTTTAACTG
GATCTAAAGTAGCCCTACAGATTAAGATGATCAAGAGTTC
GAAAGGTCTTGCTTTGAAAGTTCATGGTAAAGGTGAAGAC
AGCTTATTATGCTCTGATCTGGTGAATGGTCTAATGCAGT
AAGCTGTGAAATTTTATTTCAGTTAATCCCTTCTTTTGTT
ATCAATAGTATTAAAAGAAATGCGTCAGCTTTAGCAAGCG
TGCATGCAAATAAGGGAATGAACAGCAAGAACAATAATAA
ACCAAAAAAATCACGGATAGAATATGACGGATCATCACCA
CACGAAGAATAAATTATGTAATCTTTGTATAAACAAAATT
TTTAAAGAAAAATACTATAATAGTTTGACAAGAGAAAACG
AAATGGAAGAAACAGGACAACAGGGCAGAAAAAAGTTGAC
ATTATGCAATTGATGAAAGAAGAAGAAGAAAAAAAACAAA
AAAAAAGCACTAGTCTGACCAGGCATATTGTAAAAGGCTG
CAGACCCTTGAACGCACTACACTTTTCACTGTATTCCGTT
ACCAACATTACTGTTTGACAGCGATGGATGCTGATGAATT
GGAATTGAAAGGTCATTTGAAAAAATTGAAAAAAGAAGAA
TTGCTTAGAAGGAAACAGTTAAAAGAGAGTAATCTTCAGA
AAAGAGAGCTTGAATATAATAATGCCTCAAAAAATACTTC
AATATATATTTCTGGTCTTCCCACAGACAAAACAACGAAA
GAAGGACTCACTGAGCAGTTTTGCAAGTATGGAATGATCC
GTACTAACAGAGACGGTGAACCATTGTGCAAGCTATATGT
GAATGATAAAGGCGCTTTCAAAGGGGATGCCTTGATCACT
TATTCCAAGGAAGAAAGTGTTACATTAGCAATCGAAATGA
TGAACGAGTCGATCTTCCTGGGAAAACAGATCAGGGTCGA
AAGAGCCCAATTTCAAAACAAGGAAGGTGACAATATGCAC
GGGAAAGAAAATGATTTAAAGGAGTTCAACGGACCTGAGC
CTCCAATAAAGAGGCTAAAAAAAGCGAAGTCTGAAGGGGA
GGGGGAAGTAATAGATTACAATGACGACGAATCATTGGCT
AAGGCCGACAGAACCGTGATATTTGCCAACGTATTCAATA
TTTACAAATCATACACAAATGATGATATAAATGATATTCA
GGAAGATCTTTTGGAAGGCTGTGAAGAGATAGGTCAAGTA
GACAGTATATCTGTATCTCCCAATAAGGGGGAAGCGACGG
TCGTCTTTAAGAACAATAAAGTTGCATTGCAATGTTGCAA
AATCATGACCGGACGTTATTTTGATGGGCAAAAGTTGCTT
GCTTTCATTTCTGGAGATGAGAACACTTCAAGCACAAGTG
ACAAGAATGAGGACAGCGAAGTGGAAGATGACCTTATATA
AAACTGCAGTAAAAAAATGTATTACCCCCATATCTTTGGT
ACTTAAGTAAAATAAGTGAACACAATGTAATAAACAGAAT
GGATTAGGGCTTTATGACTTCCCAGTACAAAATAAATGTC
GATATAATACTTGAAAATGCAAGCAATGCCATCAAAAAAT
TATAACTTCGTATAATGTACATTATACGAAGTTATTTTAT
TTTTTTTGTATTTGTGCTTATTTACTAAATAACCATTTCA
CCCTGTTATAATAATGCTTAAAAGAAGAATGTAGTTTTTC
TCTTTTCCTTTAACTGCTTTACTTCTCCCGAAAAAGCAAG
ATGCAATCTTTTAATATGTTTGAGTTTGCTTAAAGTATAT
TCACAAAAAAGAAAATAAAAGTTAAAAATTTCTGAAAATC
AGGACCTTATTCGATAGTTGGTCATAAATTGACTGAAAAA
TAGAATAATTTCGGACACCAAATGAATCATTAACAAGACA
ATATCTTAAGGTATGTACAAGTGAGAATATTACTTATATA
TAAAACGGTTAACAATATAACTTCGTATAATGTACATTAT
ACGAAGTTATTTTTTAGTGGTCCAAAGCCTTGATGTTCAT
GACTTTGCTGTTGCTAACGACAGGAACCCAGTCTTTCTCT
GGAGACAGTTCTTCTAGCTCTATTTCTAATGAGCTCTTTT
TTACATTCTGTTTTAAAAAGTGTCTAGAACCCTTATTTTG
AGCTTCTTTGATATCTTGTAAGAGTTTATCTTTTTCCATT
ACTAAGTAACCTCTTTTCTCTTCTTTACTATAGAAATCAA
TATCCCTTCTTTTCGTGGGTCTAGCCTGTAGTGGTACTCT
TCCCCTCTTCTCAAGAAACCACTGGGGGTTGAGATGTGCC
CTTAGACCCAACGGTGTGTAGTAACGAGCTGTAAACTTAC
CTCCTGCTTTTTCAATAGCCGCAATAGCCTTAGCGGATGC
TCTAGAAGCCTCCAAAGCAATCGGTAGATTGTAGTGGAAC
TTTCCGCTGGCTAGAATTTTAACTCCGTACTTTATGGGGC
CGGTAACTAAGCCCAATTTACGCATTTTATTCATGTCTAA
AACCTCGCCTGGTTGCAAATGAAGCCTATTTTTATCATGA
AACCATTGAATGCGTTTCAAGTTTAATTCCTTTAATGGTT
TGGCGCCAACGTTGGTAAATCCAATTTTAGGAAATAGCTT
GTAAATTGGAGTTTGACCACCTTCAAACCACGATTTTACT
TTACCACGCGCCTTTTGACCCTTTTGACCACGCCCTGATG
TCTTACCTAAACCGCTGGAAGGACCACGCCCAAGTCTTTT
GAAAGACTTTGTAGAACCATCTGACGGTTTCAATTGTCCC
AAAATCGAAACATAACGATAACTTTGAAATGCTAATACCG
GCGATTTGAATAAACCTCGGAAAAAAATATCGTTACCAGC
TACGCTAGTTAACATCATGGACGGAACAAAAGTGTTTATT
AGTTTGCGACCGATTACGGTTGTAAAACTATTTCTTAATC
CTGTTTGCCTTTCCGCTTTCATCAACTTCTAAAGGTCATG
AGCTTTAATTTTACGCACTGCGTTTAGTGCAGTTACCTGG
AGTTTCAGCCGGGTAAGAAAACTATACGATTGCCAAATAG
AAAAACGGATATAAAGATAGTAGCTGTGAATAGTAGCTTT
GTATAGTACATAAAGGTACCTTATCTAACATTGCTTGCGA
CGCAGAATACGCAAAATATACTGTTTAATTGCAATCAGGA
GTTTGCTACGGTATTTGGTATAATCGGAACTCATATTGTC
CTACGTTCACCGAGACCAATGAACGCACAATAAAATGGAT
ACTTGGAATGCCCTACCCAAAATATGAGCTGCGTTTGTTT
TGTGAAAAACGAAAAGTAATTAAGTTGTTTTGCAGAAGTG
TGAATAATTGGGGGACGCCATTTGGTTTCTCTCTTCTGAT
TGATTAAAGTTAATTTCGGCACAATAACCCAATGACTGGC
TAGGAAACTTCTCGATGCATCCGTGATCTCCCAAGGACGA
AATGGTTTTTATCACGTCCTAACGACATCATATGTCCTCG
AGGAGAACTTCTAGTATAGTATTTATTAACAATGGAATCC
CAACAATCATCAAATTATTCACCAAATATACACAGATTCT
TATACTAACTAAAGTAAGAAGATTAGGATTTCCATACTCA
TTTTGTTAAGTAGCACTTGTATATCCGGTTTTCTCAAGTT
CTGAATAACTTCGTATAATGTACATTATACGAAGTTATTA
TTATTTTTATTCTACGGTAAACATGCCTGATGGTGATTTG
AGACAGACCCCATTGCCTCAGATTTGTGAAGAATAGAAAA
TGTGTACATTCATTTTGATAAACTATACATATACTTAACT
TTTTAACATGATAAATCAATATTGATATGGTCGGTACTGT
TCACTTTATCTATATTTTTTTTCTTTCGTGCAATAATCGT
CGGCTTTAATAATATTATACATACAAAGGGAAAATGAAGG
AAAGAAATATGAAAGGATGAATAAGTCTTTGATATGAATA
TGTAGTGTTGGTATCTAAACCATAACTTCGTATAATGTAC
ATTATACGAAGTTATTAGTCAGCGCAAAGAACTATTATTG
GAATCCTTTGCATCATCGTAATCATCATCACCATCTGAGA
CATTACTCCCAATATTTGAACTCACATTATCGGGGTTGAC
AATGTGTAGTTGTCTTTCTTCCATCATATCGGGCAGCGAA
GTAGCACTGAACCTTTGGTTCCCGTTATAGATCGAAGGAG
GCTCCTCGTACACTACCGAGGGAAAGTGACTTCTTTTGCT
GATATTATGTGCATCACCAGTAATAATAGAATCTCTGCCG
CCCGGCGCCCTTGTCGGCAGATCATAAGTGGCAAAAGTAG
ACGCTGTATTCTTGGACAATGCTGTATTATTCCTGCTTGG
GATATGCCAATTGGTTGAGCTGGCAGACGGTGGAATAACA
GGGTTAGCGTCAGCATCACCCAGTGAGTACGGCTGGTACT
GCTTTGTCTCTTCCAAGTCCACATGCTGAGAAGATTGGCG
ACGTTTTTTCCATACGAAAAAGAATAACGCCAGGGCCAAA
AGGGCCACTGTACCACAAACCACACCTACTACGACACCTG
CGATGGCGCCACCACTCAAGCCTTTGCTCTTGGACGAGCT
CGATTTCCCGTTTAAGAGAGAACTAGTAGAGGAGGACGTA
GACGATACTGTCGCATAAACAGAGGTCCTGGTGGTAAAGA
TCGTGCTTGCTTGTTGGTTAGCTTGAGAAACCACGGACTG
CGTCACCACACGGGTAGTGTAATGCGTGGAAGTACCTATT
GAAGTGCTGCTTGGAGTGCTGGTAACGGTAGCTGTCGAAG
TTGAGGATGAGGTCGATGTGGTGGATGAAGAAGTTGCCTG
CGTAGAGGACGTTTCTGAACTGGAAGAGGCAGAAGTGCTA
GAGGAAGTGGTGGAAGGAGAAGAAGAAGTAGAAGTAGTAC
TAGAGGTAGTAGAAGTAGTAGAAGTAGTAGACGTAGAAGA
GGAAGAGGATGAAGAAGAGGAGGAAGTAGTTGTCTCGCTG
CTACTGGTAGTGGTACTAGTGGTTGACGAGGAAGAGGATG
AGTGCGTAGCAGAAGAACTAGTTGAAGTTTTCGTGTCCAA
TTTCGTGGACGTTTTTGAACTAACACTTGTGCTTGATGAA
GATGTTGTCGATGTTGAGGTAGCAGTAGATGAAGTTGAGT
CCGCGGTAGAAGCAGCGTTATTGATATAAACGTTCATGGC
AGAAGAACCACCACAATTTTGGTAGGGCCAGCCAGCACAC
GAAACATCACATTTGCTCGAATCTACCTGGGTTAAGCTCT
GCAACTGGGCAACACTGCCACCACAGTAGCAACCTGTACC
GTTGAAAAGAGCAACGACAGCCTGACCAGGGCATTCATTT
TGACAGTAGGAAACTGATTGATACTCGTAAACACCCTTGT
AAGTCAACCCCAATTTTCGTATATCACTAGCTGAATAGCA
AGCTTTATATGTGAATTGGTCAGCCAACGCGGCTCGTATA
TATATGAGCCACACTAAGATGAAGGACTTGTGTATGAGAT
CTAGGTGCATATTCCACTTCTATAATGCTGTTGGTCAAAA
AGAAATTCAAAGAAGAAACAATTAGAAACCAGAAAGTCTG
TAAAAATACAAAAAAGCGTGTCCTATAACCGAACAGCAAT
GTTTGTTTTCACTAGATTTGTTTTCTTTTGGCGAAAAACG
AAGGTAGAAATGAAAGTAAAAAAAGAGCAATAATGGTAAA
TCAAAGGCTAGCCACGCTTTGAGCTATAGTTGGTCGTGCT
GAGCAATAGTAAAGAATTGAAAAAGCGAGTGGATGATTTG
AAAACTGCTTATATGTTTTACGTTGAGGGTTTCTCCTCTT
TATTTCTTCGAAGGACGGAGGACAGGTATAAAGCAGTCGC
TGGAACTCTTTTCCCTGACAATCTTAAAAAGAAAGACCGA
AACAGAGTGTTATAAAACGAAACAAAAAACCTGCTGTAAA
TGCACTTCTGGGAGAAGTGCTAGATCACAACATACAAACA
TATGCAAATTCATAGTAAAAGGAGATAGGGCCCAGATGAC
CAAATCAAGAATGGCTCACTGTTGAAACATTCTGCTTAAT
GTCGAAACAGTCCGTAAACAAACACATTCCCACAAAACAC
CGCACCGCGAAAAAAAAAAAAAACAGGAAAAAACGCGAAA
TGTCCGTAACTTTACCCGGTAATAGTCACGTGATAAAGGT
GCATTGGTCTAGCTGGCTGTTCTGGCCAACGCGACAGCAG
GGTTCATACTTTCAGTAGAACAAAAATCGGGGGAAATGCG
ATGCACTCTTTAACTGCAATTATGCACATCCTATTGCCAG
GGCGGATATTTGATGTTGTTCTCAGATATGTATTCCCTGA
TCTATACCGTTCTCATAGTTCAATTTTCTCTGATTTTCTC
GTGCGGGCAATAAGTAAAAAATAGCATTTGCGTGCTTAAG
TGAAATTTTTCAGATTATGAGTGATATAGAGATGAGGACT
GTAACAAGAAGGAAGGTGAGGAAATCAAGACGGTAAGTAG
CATGTCCGGGTCGTTAAAATCTCTAGACAAGAAAATAGCT
AAAAGAAGGCAGGTGTATAAGCCCGTGCTAGACAATCCGT
TCACAAACGAAGCACATATGTGGCCGCGCGTGCATGATCA
GCCATTGATTTGGCAGCTGCTGCAATCCTCTATCATAAAT
AAGTTGATTCACATTCAATCGAAGGAGAACTACCCTTGGG
AGCTGTATACAGATTTCAACGAAATCGTTCAGTACTTATC
AGGTGCCCACGGAAACAGCGACCCAGTATGTCTATTTGTG
TGCAATAAGGACCCTGATGTACCGCTTGTGCTCTTGCAGC
AAATCCCGCTATTATGCTATATGGCGCCCATGACGGTTAA
ACTGGTGCAGTTGCCCAAGAGTGCCATGGATACCTTCAAG
TCGGTTTCTAAATATGGAATGCTGCTGCTGCGGTGCGACG
ATAGGGTCGACAAGAAATTCGTATCGCAGATCCAGAAGAA
TGTCGACTTATTGCAGTTCCCATGGTTGAATGCTATCAAG
TATCGGCCCACATCTGTCAAGCTGTTGAAAACTACAGTGC
CAATTGTCTCGAAGAAGAGGCAAAAGTAAACAAAATTACC
CGCGCAGGCCTATTTTTCTAGAAGACAGAAGAAAAAAGTG
GGCAGAGAAAGCGAGGAAAAAAAGAAATACATATGAAGAA
GAAAAAAGCTGAAATTTAAGCAAATACTTTTTGGACAAAA
TCATCAAACTACTACTAAAGTTTGAAACGATCGGAAAGTT
ACAACACATTTACGATAAAATATGGTTGTCTTGAATCCAA
ATAACTGGCATTGGGTGGATAAAAACACCTTACCTTGGTC
TAAGGACTACTTGAACGGTAAATTAACGAGTTTGTCCACT
GTTTCCTCTGATGGGAAGAGCAAAATTGAGTTAACCCAGG
TGAGTAGCATCACCGGTGACTCCAACGTATCTCAAAGGAA
GGGCAAGCCGATTTGCTACTTTGACTTACAGTTGTCGATG
AACGTCAAAGTGACAAATTTGGATACTAATAAGGACGACG
AGGATGATGACGGCATACTTGCGGACGGGAAACTAGAAAT
TCCAGAGTTTATGCATGACGAGTCTGATATTCCGATTTTG
TCGCAAGGGTTTGATGCTTTTGATGGATTGGTTAGGTCTG
AATTTGTCCCTAAAGTAGTGGAAACGCTACTAAAATACCA
AGATGACTTGATTAAAGAACACTCAAAGGATATACAAGTT
TGATGTGTTCATGTAACGAAAAGGGGAGCGTTGCATAGAT
AGACCACCGCCCCTTTTAATTTTTCCAGCGTTTTCAATTG
TTATTCTTCTTCTTCCTCATACTCACCCAATACATAACAT
GTATACACACATACATAGATAATGAAGAAAATAGCAGTGG
TAGAAAATAACTTCGTATAATGTACATTATACGAAGTTAT
AACTTAATAAACATATGGAATGATCTTGTAAGGAACTTTT
CTTTCGTATTCTTCCCAATTTTCGCCATATTTCAGGCGGC
ACTTGTGCTCATCACGTTGTTGACGGTGTAATAACAACGT
GGCGAAGTACAACGAGTAGTAATATGTCAAGGGAGTTTGG
AACCAGGTGGCCAAACACCAACTTAATGAAATCAGCCAAT
CGCCAAAGTAATTGATATGCTGTGATTTAGCCCACCAACC
ATCGCACAACAATTTGGTGCCTCTTTTTGTCTGAATACTT
TTTAGATTTTCTAATTTACCTTGTCTAAACTCAGATTTTT
GCTTATTTGCCGAGTGGAAGATGTGGAAACCCAAAAACAT
TATGGCTAATATACCGACAACTTTCACCCATCCCAATTCC
ACAGGGGAAACACTCAAGTAACGCGCTTGTAATGAGTAGG
TGAATGGAACTAAACTTAAGTCACCAAACGCTAGCATGAA
ACCAAACCCATCTGTAGTGATATCCATCATGGTTAATACA
CCTTCCTCGTTTAGTACTCCATCGAAAATGTAAAATCCTT
GCAAGAAATTAACCAAGACCAATGCATCGTTGATTTTACC
AGTCTTCAGGTAATGGTGATGCAGACAGGAAAGATTGATC
AGTAACCACAATAACATACCTGGACGTAACTCGCTGAACA
TCTTGATATCTAATGGGCCGAGACGAGGGTTCAGTTCTCT
ACCAATAAACCAATCGTAAATGATGTTTCCTGAATTTCCA
CCTAGTGCTAAGATCTTTTCCCTTTTGCCATTACCATTTT
TCTTGAAGATCAATGGTATGAAGCTGGCAACATAGCAGTA
CGTCGCCAAAAAGAACGAAAACAAAATAGATATTATGCAT
AAACTAACGTGATTTTCATACAGATATTGCAATTCAGGCA
ATTGTCCATCAGTCAATTTCCATCTGATAGCCAAAACTAA
GACCAAAGTTGTAGACATGGCAATTCCATTGATCTTATAC
GAAAGCTTCGAACCATCCCTTAACTGAACACCCTTCATGA
CTCTGCCCGGTAAAATGACGTCCAAAACTGCCAGTATTCC
ATACCACAGGCAATAGACAGTCCATAATTCACGATTGCCC
AGATAGTAGCGCAATGGCTTGATACCGTTCCAAAGCTCAA
CTATATCGAAATTCTGGAAAAATCCCTTAATAAAATAATC
GGGCCTTATCATTTGATTCAAGATGATAGTGAAAACAGGC
AGCCCTATGCTGATGCCTAAGGCACCAATCAGCCCACCAA
ATTCAAACTCTGTAGTTCTGGGATTCAAAGCTGATACCAT
CCTTTTATTCTCTACACCGAATTTGTCTTTACTCCTATGC
TGTTTACAAGGTCTATCTGATAAGCAATTGCGCAAGAAAA
TAGTAGAATGAAAACTGATTATTAAAAACAAACGTAAACT
CAAGCCTCACTTGATGCTCAGACGGAGTACGTGAAAAACG
TCCGTTATGCAAAACCCTTTATATGCACAACCTTCACACA
ATGCAAATTTCCGATGATGCCTACATACAAAAGAGCGAAA
GGCGATATAAATTTTTTTCACGGGATTTTCGTTTAGGTGA
AAATAAAATGAACGACAGAGCATGCAGAGTCCGGGTAATA
CATATGTTTCAATACTGTTTCAATACTGTTTCAGAAGTGC
GTCACATATTAATTTTAACTTATAACTGGCCTGTTGCTGG
CAAGAGGTATATATATATGACGAATGTGACCAACATAAGT
CCTTAAGATAATCCCGAAATATTTGGTTAGGATGATTCCC
TTTCGAATTTGTGAACGTTGATGATATGAGCGGTTTTAAA
TGCTATTTGCAATTGGGTGACAGGCTCTCTCAAATATGGC
TAAATAAGTATACTTTGGTTTTGCTGCTAGCAATGCTGAA
GCTTCTGTTTTTCTCCAAATCCATACAACATGCGATAGAA
GTCTCGGAAACGTATATTTTGTCCAATTGTTACAGTATTG
ATTCACTATACTCCAAGATGACAGACAACACGCCGCACTA
TTTAGGTATCATGGGGAATTATCTTATCGAGAAGGGTATG
GAGGAGACTGTTAAAGCTACGCTAGAGACGTTATCACTTA
TAGTATATGCGAGCGAGGGGCTGGTAAACTTTGCCATTGA
CCTGTATTTGGGCACTTATGCCTGTTTGATTGTTAGTGCC
GTTGATGGTACCGTGGACGTTGCTACTAACATTACAGAAA
AACTGATTAGCTTAGTCAATGATACAGTTTCAAGTGTGGC
TAATGAATTGGATACGGGCTTGAATGACATCTCCAAAATA
ATCAATAAAGTGATCAAGGCCGCATCCAAAGTAGAGAATT
TTTTCACAGGTGACGATGACGATTCAAATATGACCAGCAG
CATCAAAAGCGTCAACTTAACCATATCTGCGCTTCACAAT
TTATACATTCCTTCCTCAATCAACGATAAGCTTGAAGAGT
TATCGGCAAAGACGCCGGACTTTGCCCAGGTTAAGAATAC
AACCAAGAACCTGATCTCGGTTCCCTTCAATGAAGTTCGG
AAGAATATCAAGGCCGTGAATGCCAGCAATATAATCGGAG
ATACCTCCGTTTTGTACGTACCTCCCGTGTCCCTTGACAA
CAGTACTGGGATTTGCTCATCCAATCAATCAGAAATTTTG
GCCTTTTATTCCATCTTGGGACATGTCCTGAAAATAGCCA
CCGTAGTGTGCATTACTGTTTTAATCTGTTTTGCCGTCGG
CGCTATGGCGCCCGTTGCATGGAATGAAATCAAGCTCTGG
AGGCGCCTTTGCGGAATGAGAGACCATTACATGCTGAGCA
GGCAAGATTCGTATACGTCCTTTTCCAGTGAAAACACGCA
CGAATTGAAAGATCCATTTAGAGATCCTCCTATACAAAAT
GGCCAATATGATGTCATTGCAAGCTATCAGCAGTGCTTTC
AAACATGGAACACAAGAATAGCAGGCTGGATGACAAATCT
TGTTACCTTTGGAAAATCACCAGAGAACATTGACCCAAAG
ACTAAACAAAAAATAGAATGGGTAGTGGCTTATATGACTA
GTGAACGTGCTTTATGCGTCTTGGGTATTGGACTTTTGGG
AATTTTAGTGTGCATATGCCAATTTGTCATGATAGCACTG
TTAAAACACAAGATAAGCCATTCATTGACTTCTAATGATG
GTGACGGCGTTCAAAATTTGCTGAAGTCTAGCACTGCCGT
CGATATAGAGAACCAAATGAGCCTTTGGAGCGTTCAGACT
AATAAATATATAAATACTACGGAGACCAATATCAATCAGG
AAGTATTCGGGTGGATAAACACGACAACACTTTCTGTGAA
CAATACAGTGGCCACCATGATCTCTGATATAGACACAACT
TTAGCAGATGTATTCAATGGAACACTGCTATATAACCCAA
TGAAGACTGTTGTTGGTTGCGCTATCGAAAACAAGCTCTA
CACAATAGAGAAGGCAATGACGTGGATTCACGACAAGGCT
CAGCTGCATATCCCGAGAATTAATGGGACACAAATCAAGC
AAGCTCTGGCAAAGCAAACCGACAACAGCACTATACCCAC
TGCAAGCTCCACTTCTGCCGCCACAGAAAACTTACTGGAG
AACCTTGTGAATGATATGAGAGAAGGACTTTTAAAAATTC
TCCGAGCTTACCACCGTATAACTCTGGGAGAACTCACGGT
AGCCTTGGTCATTCTTGCGGTGTGGCTCGTACAATTGCCC
ATAGCTCTGGTAATTCTCCGATTACGTCTTCGCAAAGCCA
CCTTTGACTGATTAATAACTTCGTATAATGTACATTATAC
GAAGTTATATTAGTTGATAGACTTTTTCCGTCATAACTCT
ATTTAATAATGATGACCAAAAAGAGGCTCGTTCGAATCAT
TTCGCGTTGAATTTGAAATTCGCGGAGGAAAAACACGCAA
AGAGAATCGGAAACCTTATCGTCAAATCATTGCACCTTGC
AATGGTGGGTAATGATACATCATCGCAGTAACAGTATTCA
TATATTCGTATAGTTAATAAGATCACTTTTCAGTTAGCTT
ATACAATAAAAGATATTACCTTTTGTATTGTTAGTTGCAA
CATCCTTTTTTTATAAACTTTGACAGGCGATATTACGTTT
GTCACTTCGGTTTCCCCACACAAAGAACACGTTACTTGGC
AAATTCAGCTCTTATGCGAATTTTTTCAGGTGACAACAAG
GTAGTTGATTCCCTCGCCTCTAACCCTGGATTAATGAGTC
CATCGAATTTTGGCGGTGACTTCGGTTCACGACTAAAAGT
AAATGTAACATCAAAAAAGAAGTTGAATGATAGCAGCCCT
ACCAGCCCAATGGAAAGTTCACCAGTTTCACCTGAGTTGG
TGCCTATTCTAACACTGCTAAATGCACATACACATAGAAG
ATATCATGAAGGCGTGTTTTTGATTTTACAAGACCTTAAC
AACAATGGCACTCATGCAGCAAGGAAATGGAAGGACGTAT
ATGGGGTACTGTTGGGTACTCAACTAGCCCTTTGGGACGC
CAAGGAACTAGCAGAATTCACTGACCCAAGCTGCCCAGTT
AGCGAAAAAAAGCTGAAGGAAGTTGCTTCCAAACCCACTT
ATATCAATTTGACAGATGCTACACTAAGAACTTTGGATAA
CTCCGATAATATCGTAATGGAGTGTGGAAAAAACCTCACT
AATGCATTGGTGGTTTCTACTACGCTGAAAAACCGATATT
TCTTACAATTCGGTAACAAAGAGTCTTTCAACGCATGGAA
TTCTGCTATACGATTATGTTTATACGAATGTTCTTCGTTA
CAAGAGGCTTACACAGGCGCATTTATTTCAAGTAGAGGCG
CAAAATTAGGTGATATCAGAATTCTCCTTACGAATAGAAA
ATATGATTACAAGGATTGGGTCAGCGTCAGATTCGGAGCA
GGTATGCCGTGGAAGCGCTGCTATGCGGTAATCTCTCAAT
CTAGCAGTAAGAAAAAGGGTCATTTTGGTGAAATAAATCT
TTATGAAAATGACAAGAAAGTGAAGAAAAACCATGCAATG
GCTACTATTGTAGAGGCAAAGGCGCTTTATGCTGTTTACC
CGTCCTCCCCTAAACTAATAGATTCCTCTACAATCATTAA
AGTCGTAGGTTCTGTGAAATTTGAAAAAAAGGAGTCTGCT
CAGGAAAAGGATGTCTTTATTATGCCCGAGAAGCATCAAG
CTGTACCAAGTTATGACACTATAATAAGGTTTTTAATACC
GGCTATGGATACTTTTAAACTATATGGAAGACCAGAGAAA
TTATTGTCAAGCAAGAACGACCCACATTCACTTTTGTTTG
GTTTGCCAGTTTTGCCACATATATACTACTTGGAAGTGGA
GGATTTACTTCCATTGACTAATTCTGTATCAAGCTTACAC
TGGTCGAATAACGAATGGAAGGAACATATCAGTGATATTT
TACAAAGGAAAATAGCACAAGGCTACTGTGGGTGTAATTC
TACTTCCAATATTACTTCTCCTCTACCTTCTCCTTTCCTT
GGTTCAGCAGACTTATTTGAAAGGGCCGATGGTGTTTTAT
CACCGAAACTTTCTTACGGGTCTAAATCTTCTTCGAATAA
CAGCTCGAAGAACAGTTTGCCAAAGAGAGAGCGTGTAAAA
TTGTCATCTTCTTCTGAACAGGACCTTAATAACTCTGATA
GTCCATCTATTAAACGTAAAAGTCCTCCACTAGTGATATC
TGAAAGTCCACACAAAGTCCACACACCTACTGATGCATCC
TTCAGAACAAGAGTGACAGAAGGTTCACCTTATGCGAAGC
AAAGACATCCCAAGCCGTTTGCGTCATCTGTAAATGACAG
CCCTAGCGATCGTGCTAAAAGCAGGACAGTTCCTTACAAT
AATAACGACAGGAAAGCGACCACTCCTGAGAAATTTGAAA
GAGGAGAAACCTCTTGTGGTAAGAACGTGGACGAAAGTTT
GGAAAAGGTCCGGAATATGAAGTTAGAAATTCCCGAGTCC
AATTTTGACAAGTTCATGACAGACAAAAATCTGTTGTCTG
TGGATTCTAAATGCTCTAATGAGAAGAAGCTCTCTGTGGA
ATCAGATTTGTCTGCAATCTACGAAAAGTATAGTAACGGC
CCATTCGGCCATACCGAGGGTCTTAACGGATCTTCTGATG
AAACTTACCTTCGTTTTCAACGGGCGTCAGTTCATTCAGA
GAGCAACTACAATTCAAGAAAATCCTTTACACCAAGTGAC
TTTTCTAATGGCAATGAGGAAGAACATGCCGTTTTACAAG
AATTAAATAGTTTAACCCAAAGAATTAATGAACTAGGCAT
GGAAAGTATAAATTCAAATAGTGACAGCGATCGTATCAAT
GGTAGCTATTCACAAGTGGATTTTGGTAACAATAACGACG
AGGACGATATGAACCTGTTCGACCCAGATTTTATGGCACA
AGACCAATTGCGTGCTGAAGAAAGAGACTACAACAAGGAT
GATAGAACACCCTTAGCTAAGGTCCCTGCGGCCTTTCAAT
CAACTGGATTGGGCATAACCCCCGATGACGATATCGAGAG
ACAATACATAACGGAACACAGATCACGACATGAAGTGCCA
AAGCGGTCTCCCGAGAAACCCTCCAACCCGCTGGAAATCG
GCAATCCTTATGCTAAGCCAGGTACCAGGTTGAATACCAC
TCACACCCACAGCAAAACTGATCGTAGCATTACCCCTCAG
AGGGGCCAGCCAGTCCCATCAGGCCAGCAGATTTCCTCCT
ACGTGCAGCCAGCAAACATTAATAGTCCTAACAAAATGTA
TGGTGCAAACAACTCGGCAATGGGTTCGCCCAGGAATCCA
AAGACGAGAGCGCCACCAGGTCCATACAATCAGGGATGGA
ATAACCGCCCCTCGCCTTCAAATATTTACCAACGTCCTCA
TCCCTCAGATACACAACCACAAGCATATCATCTCCCCGGA
AACCCATACTCAACGGGGAACAGGCCAAACATGCAAGCGC
AATATCACCCGCAGCAGGTGCCCATGCCTATCCTGCAGCA
GCCCAATCGCCCGTACCAACCTTATGCGATGAATACGCAC
ATGGGCTCTCCTGGCGGATATGCTGGGGCAGCACCACCAT
TTCAGCCAGCTAACGTCAACTACAATACTAGGCCTCAGCA
GCCATGGCCTACACCTAACTCACCATCCGCACACTACCGT
CCGCCCCCTAACCTGAACCAGCCTCAAAACGGTAGTGCTG
GTTACTATCGTCCGCCGGCACCACAATTGCAAAACTCCCA
AGCCCGTCCACAAAAGAAGGACGGATTCTCACAGTTCATG
CCATCTGCAACTACGAAGAACCCATATGCCCAGTAACTCA
TAACTTCGTATAATGTACATTATACGAAGTTATGACCGAC
TGGTTGTAATTTTACAAAAAGAGAGACAATTAAGAAAAGA
AACAAGCGCCAGGCTTCCGTATCCCAGTTTTTCATCTCAC
TTTCTGGGCACGATTGTAATAATACTTCATGATAATAACT
AAACTATATAAGTAGTGTCTCATCCGTAAATATACATTTA
GACAGATTCTTGTATTTTCTCCGGGCAATTTTTAACTTTT
TTTCTGTTAGGGCACATGACACTTGCCTATTATGGACAGC
CAGTAAAGATGTGCCATATATTGCCCCCTTTACGCTCTCT
GCCAGTATTAGTGGGAAAAAAAAAACTGAAAAAAAAAAAA
TCGCAGACTACTAATAATCACGTGATATTTCTTTTCACTC
TCTTCATAAAGTTGCTAAAAACACACAATCGAATGAGCCT
CTGAGCAATAACTTCGTATAATGTACATTATACGAAGTTA
TGTATAAATTGTACTTCAAAGCACTAGTCATGAAAAACGC
TTACATTAGTTCAGTTTGTCAAGGTTATGCTATTACTTGT
ACTTATTTCTTGCTATTGTTAGTGGCTCCCCACATTGACG
TATTTTCACGTGATGCGCCTCACTGCGGAAGGCGCCACAC
ATTGCCTGCAAAAAATTGTGGATGCACTCATTTGATAGTA
AACTAAGTCATGTTAATCGTTTGGATTTGGCACACACCCA
CAAATATACACATTACATATATATATATATTCAAAATACA
GCTGCGTCCAATAGATGAGCTTCCGCTTCGTTGTACAACC
TACCTGCTATCTTGTTCACGGATATTTCTTGCTTTTAATA
AACAAAAGTAACTCTAGAACAGTCAAGTCTTCGATAATTT
TTTTAGTCACAGGGTCCGTCTAAAGTTTCTCTTTATTTGG
AATAATAGAAAAGAAAGAAAAAAACGTAGTATAAAAGGAA
TGTCGCATACTTTAAAATCGAAAACGCTCCAAGAGCTGGA
CATTGAGGAGATTAAGGAAACTAACCCATTGCTCAAACTA
GTTCAAGGGCAGAGGATTGTTCAAGTTCCGGAACTAGTGC
TTGAGTCTGGCGTGGTCATAAATAATTTCCCTATTGCTTA
TAAGACGTGGGGTACACTGAATGAAGCTGGTGATAATGTT
CTGGTAATTTGTCATGCCTTGACTGGGTCCGCAGATGTTG
CTGACTGGTGGGGCCCTCTTCTGGGTAACGACTTAGCATT
CGACCCATCAAGGTTTTTTATCATATGTTTAAACTCTATG
GGCTCTCCATATGGGTCTTTTTCGCCATTAACGATAAATG
AGGAGACGGGCGTTAGATATGGACCCGAATTCCCATTATG
TACTGTGCGCGATGACGTTAGAGCTCACAGAATTGTTCTG
GATTCTCTGGGAGTAAAGTCAATAGCCTGTGTTATTGGTG
GCTCTATGGGGGGGATGCTGAGTTTGGAATGGGCTGCCAT
GTATGGTAAGGAATATGTGAAGAATATGGTTGCTCTGGCG
ACATCAGCAAGACATTCTGCCTGGTGCATATCGTGGTCTG
AGGCTCAAAGACAATCGATTTACTCAGATCCCAACTACTT
GGACGGGTACTATCCGGTAGAGGAGCAACCTGTGGCTGGT
TTGAGCGCCGCTAGAATGAGCGCATTGTTGACGTACAGGA
CAAGAAACAGTTTCGAGAACAAATTCTCCAGAAGATCTCC
TTCAATAGCACAACAACAAAAAGCTCAAAGGGAGGAGACA
CGCAAACCATCTACTGTCAGCGAACACTCCCTACAAATCC
ACAATGATGGGTATAAAACAAAAGCCAGCACTGCCATCGC
TGGCATTTCTGGGCAAAAAGGTCAAAGCGTGGTGTCCACC
GCATCTTCTTCGGATTCATTGAATTCTTCAACATCGATGA
CTTCGGTAAGTTCTGTAACGGGTGAAGTGAAGGACATCAA
ACCAGCTCAGACCTACTTCAGCGCTCAAAGTTACTTGAGG
TACCAGGGCACAAAGTTCATCAATAGGTTCGACGCCAATT
GTTACATTGCCATCACACGTAAACTGGATACGCACGATTT
GGCAAGAGACAGAGTAGATGACATCACTGAGGTCCTTTCT
ACCATCCAACAACCATCCCTGATCATCGGTATCCAATCTG
ATGGACTGTTCACATATTCAGAACAAGAATTTTTGGCTGA
GCACATACCGAAGTCGCAATTAGAAAAAATTGAATCTCCC
GAAGGCCACGATGCCTTCCTATTGGAGTTTAAGCTGATAA
ACAAACTGATAGTACAATTTTTAAAAACCAACTGCAAGGC
CATTACCGATGCCGCTCCAAGAGCTTGGGGAGGTGACGTT
GGTAACGATGAAACGAAGACGTCTGTCTTTGGTGAGGCCG
AAGAAGTTACCAACTGGTAAGGATAGATACCACACATACC
TCAGGCATAACATAGATAAACCAGTACATGTATATCTATA
TCTATATTTATATATAGACAAACAGCATTAATTAACTATA
ACAAAGTTTCTAGTAACACTAACGGTAGTAGTAGATTTCT
CTTTTTTGTCCTCGTTGTTAAAAAACGAAAGAAGAATGAA
AAAAAAAAAAAAAAACAGAAGAGTAATAGCTAGTGCTTTA
GAGCTTTCCACATTTTGACCGCACTTGTAGACAGCCACTC
TTGCGTTGCCACTCGACATTACATGAACAACTGTTCTTCT
CCCTGTAGCCTTAGCTTACTTCAAACTTTTTTCGTTTAGC
GGGGAAAATACATCACTGAAGTAATTTTTAGATCACTCGT
GGCGTAAAAGTAAGCATATCGCAATAATCATACTCATATC
CTTTATCATCCAAAAAGTAGTAATAGCGCTGGCAAGGCAT
GTCGAATGAGAGCACACGAGTTACCGTTAGTCGCGGTTGT
ACAGCCTCCGACGAGTGTGCGCAAGCATTGGAACGGACAA
ACGATGAGCTAGACAGAGAATCATCGGTATCAGAAAGTAG
AAGTGATGAAGAGAGCCACGAGAAGTTATCCCGACGTCGA
TTCCCGACGCTAGGTATAGGCATATGGCTCGATTTGAAGG
ACAGAATACCGTATTACAAGTCAGATTGGGTAGATGCGTT
TAATTACAGAGTTATTCCCTCTATTGTTGACACCTACTTT
AATAACCTGCTACCTGCAATAGCCTTTGCGCAAGATATGT
TTGATAGGACTGATAATTCCTATGGTGTGAACGAAGTACT
TCTATCCAGTGCAATGGCTGGAATTGTTTTTGGAGTTCTT
GGTGGACAGCCCTTATGTATAGTGGGTGTTACTGGCCCCA
TCTCTATTTTTAATTATACGGTCTACGAAATTATAAAGCC
TTTGAATACCAGCTATTTTGGCTTCATGTTTTGGATTTGT
ATGTGGTCTATGATTTTTCATTTAGTTTTAGCATTTACGA
ACGCCGTTTGCCTCTTGCAATACGTGACTACGTTCCCATG
TGACATATTTGGATTATTTATTAATGTGGTCTACATTCAA
AAAGGAATACAAATTTTAACAAGACAGTTCAGTGCTAAAT
CAGGGGAGAAATCAGTACAAGACGGATTTGCTAGTGTCGT
GGTGGCGCTGGTTATGACTGCGTTTGGTCTTTTCTTTAAA
TTATTTCATTATTACCCCCTCTTTTCTCATAGGATCAGAA
CATTCATATCTGATTATTCAACCGCTTTGAGCGTTTTGTT
TTGGAGCAGCTTTACACATTTTGGTGGCTACTTGCATGAT
GTCAAATTTAAAAAATTGCCTATTACGAAAGCTTTTTTTC
CTACTTCCAAAGTCAATAGGCCTCAAAATACTTGGCTGGC
ATATGAACCGATTCCTGTTAAAGACGTCTTTATTGCCCTA
CCATTTGGTATATTTTTAACAATCTTGTTTTACTTTGATC
ATAACGTATCGTCGCTAATGGCACAAAGGCATCAGTATAA
GCTGAAAAAACCATCCTCTTTTCATTACGATTTCGCACTA
TTGGGACTTACCACTTGCATCAGCGGGGTTCTAGGTATTC
CAGCTCCAAACGGCTTAATCCCACAAGCACCATTGCATAC
CGAGACCTTATTGGTCAGAGACAGCAACCAAAAGGTTATC
AGTTGCGTAGAGCAAAGATTTACAAATACGTTTCAGGGCC
TGATGATTCTAGGGACAATGACAAGACCGTTATTGGTATG
CTTAGGAGAAATCCCTCAGGCAGTACTTTCCGGATTGTTT
TTCATTATGGGCATCAATGGCCTAATGACAAATAGTATTA
TACAACGGTTGGTTTTCCTGTTTTCAGACCCTAACAGAAG
AGATAATACTTCACCTTTAATGAAAGTATCCAAGAAGTCA
ATGCTGATATTCTTGAGTTTCTCATTAACCGGTTTCGCCG
GTGAATTTGCTATCACAAATACTATAGCGGCCATCGGCTT
TCCCTTAGTATTGCTTTTAAGTGTGTTAGTTTCTTTCTCG
TTTGCTTATATTTTCCCGACTGAAGAATTAAAGATTCTCG
ATACTAATGTGGCACAAAAATTTACCATTAAAAATTTGTT
ATTGGAAAATATTCGTGATGCAAAGTTCTGTGATAAGCAT
GAAGACTAAACGCAGTTAGGATGTACAAAAGTCAACCACT
TGTAATATATAGAAATTAATTGCATATATAAGAAGTATAA
TAATATTATCGCATTTCGAAAGGAAGAATAAAACTATGGA
TCTTGATAACTTCGTATAATGTACATTATACGAAGTTATT
AGTCAAACTAATGGCTTAGATTCATTGGGCCAGTCTTCAT
TTTGTAATTCCGGAACAATAGTCAAGACTTTCCCGGTCAA
TATCACATTCTTTGCATTTTCAACGACCAGTTCTTCCATT
TTCTTTCTTGTTTCTACACTATGTGTGCCCATATGAGGCA
GTCCTAAGACTTGGGACATCGATAATAACTCTTTGGATAT
TTTTGGCTCATATTCGAAAACGTCCAAACCAGCACTTCTA
ATCTTTCCAGAACGCAAAGCATCAGTCATGGCTTGTTCGT
CTATCACGGCACCACGCGCTGTGTTAACAATAACTACACC
ATCTTTCATTTTTTCAATAGTCTCTGCATTGATTAGATGG
TGAGTATTGTGGTTCAGTGGGACGTTTACAGATACTATAT
CAGAACGCTTCAAAAACTCCTCGAATCCTACATATTCACA
ACCATGCTCTTCTTCGGAAGGAAGCTGGTGTCTGTTATGA
TATATGAAATTCTCGAACCCAAACGGCTTCAATCTCTCTA
AAATACATCTGCCGATTCTGCCCAAGCCTAAGATGCCAAC
TGTTTTCCCTTCAGGGTCGTATCCAAAGGGAGAACCACAT
GCGGGTCCTGCCTCCGGCCAGTTTCCCTCGATCAACCTTC
TGTTACCAATACCGAAGTTTCTTAGGGCACCCAATAGCAA
AAATACATGCGTATCAGCGGTAGCATTGCTAACTAAATCA
GGAACATTGGCAACCTGGATGTGCCTTTTCTTGAATGGCT
CAACATCAATTTGGTCATAACCAGCACCAGTATGACATAC
AGCCACTACGGAGGAGGGCAAAGCAAGAGCAAGCTCTTCA
TCAAAACGGCCAGTATTCTTAACTGATCTAGCGGTTCTAG
TAATGACTTGTACTTGGGAGAGCTTATTTTGTGGGTCTTT
TACCTCCCGCAAAAACTGTTCTCTAGTGGTGGATTCAGGG
ATGGTAATTACATCCGCAATCTTTTCCAATTCCCCCCAGG
CTTGATCACCAAAGGCATCCTTTCCTAATTTCAAAACAAT
TGGTTTCTTACTCATATTCTCTTCTCCTCTTCTTGCTCGT
TTATGTATTGTTAATACTTCGGTATTGTAGAGCAATAATC
ATGTAGAAGGATTTCCCTAACGTAACAACAAGGCCAATAG
AATTTACTTTTTATATGCTCGAGATTAGTGAAAAATGGGA
TAAGATTGCCTTGTTATCCCCGCCCCCTGCCAAGACTTTT
GCAGATTTTAAGTCCGCTCTCGGTCCTACGTAATAAATGC
CTGGAGAAGCTCTAGAGCTAATTGCGTCGTCCTTCAGGAA
TTCTGAAGACCACAGCAACGCAATCAGATGGCGGAACCAC
ATTATGAAGCCAAGTGAGGTGTATACAGAGTTATACGTAC
TTTTCATCCATCCCCGCTCGGTTTCACCGTTCATAACGCT
GGTTTTCACTGCCACTTCTCATATCAAGTCAGCGAAATAA
CCAGTAGTTGTCCTGTATATAGGCATCCCTACCGTTTGCT
TTAGGAAGCTGTTCTGTGTTACTATCACAACTGGGTAGTG
CCCTGTATGAATTGCTTCCCTGTGGAAATGGCCCTTCCAT
TATGCTACTTTGACGCGTTTACTGCCGCATTACGCGTTTA
CGATGAAAAATTAAAATGAGTATTAAGGATTTTTCAAATG
AGATATGGTTCGTAAGTCGCCTCACATATGATAATACCAT
CTAGCTTGTGGGGTTTAGTGTATCTTTAATATAGGAGGGC
GCACACTATGTCTGCTGATTTGCAACAAGGCACTACAAAT
GCGGCTGATTTCTCTCTGACGGTACTTAGAGCAAGAATTG
CTTTATTGGCAACTGCCATCGGTGGGCCGGATTATACTTC
CCAGATAGACCCACCCCCTTATAAGCTTGGCGATGACTGT
TTGGCGTGCTTAAAAGATCTGAAAAGATGGTTTAAACTAG
TGGATGACCAGCAGAAAAGATGGGATGTGGCAATGGCAGT
AGCTGAATATCGCATCTTGACGGATGATCTGTTACCTATT
CTGATAGATTGGGAAAACAAATGTTCTCTTGCAGCAAAGC
TTGCAAAGAACAACCCAGACCATGAAGAGTTTAGAAACAA
AGCTTATTACGATAAAATTGCGCTAAATTGTCTACAACTA
TTGGTCCTTATGACTTGGCCTTTAATTGTAACTGAACAGT
CTTCATCAAATCAAATTACTCTCTATGGTGAGCTAAAGAA
GCATCAATTGGTATACAAGAAAACGATTCTGTCTATGGAA
AGTGGTAAAGTGTTAAGAGCTGCCATTAGATTGGCTCTGG
ATGTTATCAAAATCGACCGATTATCAAGAACTCCTAGGGA
CAATATGGTTCTCAAATTGGTTTTGAATTTTTTCAGAAAT
GTCATTGCTATAGAACCCGGTGAATTTACTATCAATACTA
AGAAAAGCATGCCTAAGAAAGGTATCACATCTATCGATAC
TTTGCCACCAAACGTCTCTATGGATGACATCTCTTTAAAT
ACGGTTATTTCCTCATTCCATAAAAACAAGGTATTCGGTT
TCCTCTTAACGCTGACCAGCTCCTTATCAAAAGAGTTTGA
CCAGGACTTTATCAATATCCCACTGTTGGAGATTATGTTC
TACTTCACTAAAGATGTTAACCAAGAACTGCTATTCCCAA
GACAGTTTGAAACTGGTACCCACAGCAAGGTGGTAAATAA
AAATGAGAGCTCCTCTGCTAATAACATTGTTACAAGTGCA
GGTTTTGAACTATCGAAGTTATTACAAAAGGAACACCAAA
TGAGAAAAAACGTTATTAAACACACCAGCGCTCGTCATAG
TCGTTTTGGTGGTCTTTTATCTATACAAACACCAGATAAA
ACTAGGTTAACTGTTTCTGGTAGCCAAGCTCTCGTAGATG
AAAAAATAGCGCTCCAAAAACTAGATGACAGCAAAAAATG
GAATAAAAGAATAATTAAAAAGCATCAATCTGTCGCAGCT
GAGGGCTTACCGAATAGTCTCTTGAATTCACAAACCGGTA
AAGCTATTTTTTTCACCGAATCAAATGGTAAACATTTCAA
AGAATTCATCAACAACTTTATAGATTCCGGCTTTAACATC
TTGTTGCATAGTGTGACGAACTATTTTACCACCGAGCAGG
ACAGAATGGTTACTTTGGAGCAAGTCGAATATTTACTTTT
CTTTGCATGGTTTGTTAAATACCAGTTGTTGAGGTCCAAA
ATCGACAATTCCGCAGATATAAAGCAAGTTTCAGAAGCCT
TGAAAGAGGTGACTTTCATTCTAGTGTCTTCTCTTTTAAG
AAGCGCATATGACCTGAAAAATTGGACAGTGACACATGCT
GGTATGATTGCATTTAATGAACTGTTGAACCTCGTTTCCC
GTACAAAGGCCGCTCAAGAAGAGGATTCGACCGATATAGA
ATTCATTGTAAGTAGGCTTTTCAGTGACGAGAGAATACAA
TTACTGTCAAATCTGCCGAAGATTGGTTCCAAATACTCCC
TCCAATTCATGAAAAGTTGCATTGAACTAACACACTCGGT
ATTGAAAGTATTAGAGCAATACTCTGACGATAAAACATTA
GTTATTGAAGGCAAATCAAGACGGCAAAAAAAGTTTAATA
TTTCAGAAGGTGATATTACTAAATTGATAGAAGAAGAAAA
TGTAGATAGAGATGAAGCGCTTGATATTCTAACCTCTTCT
TTAAGAAGTATAGAAGTCAATTTTCAAAAGGTGCAAGCCA
ACTATATGACAGAACCGGTAATAGAAACGTACATTAATTT
CCTTGAAAGATTTCGTGAGCTTGAGGACGATTCCATTAAA
AAAGTATTTTCCTTTTTCCATAGAGTATTTGTTCAGGCAA
AAGAACAGGCATTGTTATTTAGATTTGATTTGATAATATT
ATTAAGAGAAATGCTTTCACCTGACGGATTAGATAGAATG
TCTCGTTCAAGGAAATATGTGAGTCAATTTTCAGACTACT
TCCTCGCCAGGTTGAAGAAAAGGTTAAAGAAATCACCTGC
TTGGTTTGTTGGATTACTTTTCCCGCCATTACACAATAGT
GAAGTAGGATTTTACCAAAGATATGGTGAATATAATGTAC
TTAATAATGAATCAATGTATGCCGCTCCTGCATCACAGTT
CAAACCAATTCCCGATGAAGAAGCCTTACCACCTTCGATT
TTGTTGGATATGAAATATGGTGTTTTAGTTTCCACATTAC
TTGATGATGGAAAAACTGAACTATTGGACCAACTGCTCAA
GCATATAACCCACACACTAGATATTTTTAAGTCGTGGCTA
ACCGTAAATGTTAATGCTGGGAAAGAAACAGTTAATCCAC
CCAATGAATATTTCACATTGACAGGTGTACTCAACAACGA
CCCTATTTTTAAAGATAAGGACTACAGGGCTTTATTGTTG
CTGATAGGATACTCCATTCCACGTAAAATCAATGAACCTT
GTTTTTTACCGGGGACTGTTGAAGTTTCTGACCTGACTGT
TTCTTGTGAACTAGTGAAAAAATACTTATCAACACCATTT
GAAACCCCTAATGGTTTACCAAGCAGCAGTTACCTTCTAC
GAGTTCGTTCAGAAAAGGATAGTTTTTCTCACAATGAACA
AGATGGATGGGAAGGAGACGATGATTATGATTACAACGAT
CCCTACATTGTTCCAGATGATCAAATTTTATCGAAAAGCG
ACGCAGCATACTTCAAGGATTTAGATAACAATGCATCAGA
TAAACTTAAAGGTACCAAATTCAGTAAAGGGATTGCGAGA
TCCAAAAAAAAAGATAAGAGGAAGCGTAGGAAAGGAGAAG
CCAAGACTAATTTGCCAATGTTCGGTGATCAGGACGACGA
AAGACCACAGACCGTTAGAGAACGCCATGGCGTATTCAGT
AAAGAGTTTATTAGTGATTCAGAAGATGACGAGGATTTGA
TGAACCCTATATTTTTTGAAAACGAAACATATATGAGATG
GTTACTAGATAAAAACAATGGTCAGTTGACCGAGGATAGA
TATATCCAGTTTGCCAAATTTGCCGCGGAAAGGATGAATA
ATGGGGGTGTTGTGACAGGAGATTATACGAGCTTGTTTGG
TGGATCCATACCAAGTATTGAAAGCATAAGAGCTACAGAA
AGCTCAAGTTTCGCTCCTGACAAGTCATTGATTTCTTTAG
CAAGCCACGTGGCATCTGAAATGTCTATTTTCGATGTAAA
TAATAACAATAATAATCAACTCTCTGATGACGATGTCAAC
TCGGAATCAAGAAATAGTTTGGGCTCATCACAGCCATCAA
ATTCGCAAAATATGTTCCAATCTGAGGTGTATAGCAGAAA
AGAATCTACAAAGCGTTCTTTGGAAGCTTCAGCTGCTGAC
GAATCAGACGAAGACGAAGAGGCCATCCGCCTTTTTGGCA
AAAAGTCTAGAGTTGTTTTGAGCCAAGGTGATAGTGATGA
TTGAGAATGAATATGTAGTAATTAATCCCTTTAATACGTG
TAATTTTAGAACCACTTCTTTACTCTGTTTTTAAGTTCAA
AGTATTGACATAATATTAAAACAATACATGCGATTCATTC
TTTATCATTACCTATATTTTTCTAAGTTGTTGAACATCTT
AAGGAACTCAAATGTCCATTAGGACACATAAAATTAAATA
TTATATAATTTATTGCTGTTCCTGGGCATCATCGAAATTG
TCATCGTTTGAGCTGCTAGCGTGTAAACCTGAGCTAGGAC
TATTTTCCCCTATTTGTTCTTGGGTTTTGTCGCCTATCGT
CAAGTTTGTCTTTAAAGTTTTTTCATTATTATCCTTCTTA
GAGTTCTCGTCTCCAGAAGATGCCCTCTTCGAGGATATAT
TTTGTTTTACATTAGACTCAGCGTTTTCAAATTCAGTCTG
ATCAATTGCGCTTTCTTCTCTAAATTGCTCTTCTAAATCA
TCCAAATCTTGGAGTAACTTCTTCTTTTGTATCTTGCGTT
GAGGAGCCTTTTTCTTTATTATAGATCTGCCCTTCTTGTC
ACCACAGTCTGAATTTTCTTCATTATTATTTGCCGACTTA
ATGCTACTTTTGTCATCTTTCGTTACCGTGTCATCACCTT
CACCGTTGTCTATACTCTCTGGTGAACTAGAATCTGCGCT
ACTTGTAGTAGAATCTGCTAGAGAAGATTCATCTTCTGAT
GAACTATCTGCGGTTGAATTATCTGTGGAAGACCCATCTG
AAGAGGATTCATCACTTGAAGATTCACCCGTAATTTCATT
TTCCATATCTCCACTTTCAAAGTCAAAAGCGTCGCTCTTT
TGACTTTCTTCTGCGCTAGATGAAGAAAAAGGTCTTTTTG
CGTCCTGCTTCCAAAGAGCTTTGTCCTGCAAGCGAACCGA
TATAGCATCGTTTTGATCCTCATCGCTGTCATCCTCAACT
AACGGTCCAATTTTTGAAGAAATTGAATCATCCACTGCCC
ATATGCCAATATGAGTCCAATGAAGTATACAACGCAATTT
ACACAATTGCAGCCATGCTCTTTGAATATTAGTGGTAGGT
TGTCCTGGCTTTGCATTTGTTTCAGAAGAAAAAATCTCCA
TCTTTGGCTTATTTTTTGTTGAAGAATTGATACCAAGTCC
TGCCATAAAACTTAAACGTTTGGTTTTTTTGTCTTGGCTG
CTGACTCTACCATCACGCTTAGTGTGCTTCGTTACTTCAG
AGAATTTTTCCAAATCTTCCTTGGTAATGTTCTGCGTCGT
TAGCTTTTCTAAATGCCATGCGCCTACCTTCAATGATCTC
AGGAAAGCAAAGATTTCACATGTCTGCCGCAACTTTAGCA
AACACCAATGACACAAGGGATACGTATTCGTAACTTGTTC
TTTACCGTCGTCAGTCTTGTGCAACGTTTTCAATATATAC
ATCCTTGCGTGTTCGATAATGTCATCTCTAGATTCTCCAC
AAAAGGAACATGCGGCGTGCACTGCAACTGGAGGTGAATC
TAAGGGAAACTTGAACATTTTAGGCATGTTGCTGGTAGCT
TGTTTAGCTGGGCTACTTGAGTTGTAGCCAATTTGGTAGG
TTGCATTAACGCCGCTTAGGGGTTCCACGACCACCAAACC
ATCTATAATCAAGGAAAGTAGGGTTTTTTTAACCAACCAG
CCGATGCCTGAAGCATTATCAATCTTAAGTATAGGCTGGA
TTTCATCATTTACCAATCTTCGTATTAACTTTGATTCGGT
TGAAGTTGCCTTTATGTTTTCACAACGGGGTAGTGCAGCG
ACAAATTTTAGAAATTCATTGTAAAGGCTTATATCATAAC
GAATAGATGAAATGCTTGGCGAGTACACAATTCCGCTATA
AATATCTTGGGAAGCAAGAGAATATGAAGTTGGAACTTTA
TTCAAAGAAGTGCTAGAAGAAGTTGCTGAATCACTCAATA
TTGTGGAATATCTGTTCGAATTATTTGTGACTGTGCTTTC
ATTATCTAAACTATGCATCACTTTTTTCAGATTCTTGAGC
TGTAGGGTCAAAGTATCCAGTAATGTGTCCTTTTCACGCA
GTTGTTCAGTGAGTCTCTTATTTAAGATTTCGATAGCATA
TTTCTCCTTTCTAGCATCAGCAACCATATTATTAGCCTCA
TCAAAGAGGGAAGCAGTCAGATCCTCAACTTCTTTATTTA
GTTTATCCGCTTCCTCTTCAGCTTTAGTTCGAAGCTCATT
TTCTTTGGCTATATCTTCACGCAATCTTTTCACTTCGTCA
TCTCTGTCTGACAATTCTCTTTTTAAAGTGTTGTAATCTT
CTTTCAACTGATTATAGTTTTCAATTGCTGCCTTCTGGCT
GGCTATTGTTTTTAAGGATTTATTAAGCTGTTCTTCTAAG
TGTGACTGTTTATCCACGCTCTCGATCAATTGCGTAGACA
GGGATGTAACCTGTATTGATACTCTTTTTGCTTCCTCAGA
AGCATCCATATTGAAACCTTTATCAAACACAGCTAGTAAA
GGAAAATATATCCCAGTGAACTAAAGGTCAAAATTTTCTA
CAACTTTTGGATGGAAATCAACGTTGCTACAGCTGCAAGT
GACAAATGATATTATTGCACGAATCACTGTGCTTGTCACT
TAGGTAAACGAGAGCCATGTTTTAAAGGTGCTTCAGCGAA
CGCGAAATACAAGTTCCGGGTAGTCACATGGAAACAATGG
CACATAATAAAAGGAATTATTTCAAAAATGCAATAGTAGA
GATCATTTGAGTAAAGATGAATGTAAAGTGTATCATAAGT
GATCTATAAACATTAAAATTATATATATATATGTGATTTA
ATGATTCGTGACTATTTCTTTGTACTAGTGCTTGTTTGGA
TGTTTGTTTTGGTATTACTGTTGTCATAATTTTTTGGTTT
AATATAACTTCGTATAATGTACATTATACGAAGTTATATT
TTATTTGAAACTTAGCCTGTTACCTGTGCTAGCCTCACCT
ATGGATCTTTCCTTGCGGGCCCTCAATTTTTCTAGATGTT
CATCGAGTATGGAATTTTGCTTTACTGGTGTGTCAGAGCC
TCTTAGCTCCTTTAATAACATTCTAGCTCTGTCACTAATT
TCCTCTTGATCTTCCAGCGCAGATGTCTTGGATGGCGATG
GTAAATCTTCAGAGGTATTCATAACACCCCTTGTGGCAAG
CGGAGTGGGTGATTCAGCGTGAATCACTGTATCGGCAGTA
GGGTCCATAGCTTCTGGAGAATAAAGAATAGACCCTTCTT
CAGTATCCAAATCGTTGAGTAATTGTGGAGCGTTGTCTTT
TTCAGAAAGATATTTTTTCCTCACTAGGGCACGTTTACGA
GCACTGCTAGGATCTGACTTAGCAGGACCTGCATTTTTCA
ACTGTTCTAATAGTTTATCCATAACAGCGCGCCTATCTTC
TGCTTCATCCTCTTCATTTCCTTCAGATGAAGGCGAATTG
CTGTTCTCTTTTTGTTTTTCCTTTTCTTGTGCCCTTTTTT
GCTGTTCTTCCACTATTTTCTTATGCTTTATATAAAGTCT
TTCTTCTTCTTCCGCGGCTAGATTTTGCGCTTGAGCTTTT
TTGTATTCATTTATAAAATCTGCAAATTTCTTAAAGAATG
AGATTTTTGCAAACTTATCACCAGAATCTTCACCGTACGT
ATGCATCAGACTTTCAAATTCCATGATAGTCAGCTTAACT
TCGTCTTCTAACAAGTCCCCCTTTTTTCTAGCTTCTGGCA
AAACTGGTAAGGTCTTGATCAAAACTTTATCTAATGGATG
AAACTTTGAGGAATCGCTTAAATTACCAATTTCAACTGAA
CGCTCTACGTTTACAATCGATTGGCTAAAGTCCTTACAGT
CGTTAACTAACTGCTCAATGGAAACTTTCACGACATCCAA
TACAGGTTCTAATTCACTTAGAAAGTCATTGAAGCTTGGA
TAATTTAACCTGACAATTTTTTCGACGTAATTTAGAAAGG
TCATGCTATTGGTAGTATCCTTGATAAACGTCAACCTCTG
CAAGGTTGAAAGTTTGAAACCTTGTGCCTGCTTAGAAGTG
TCGTTCATGAAATTACCAACTGCTAAGATAACATTAAAGA
CATTGCGCAAGTTATCTGATTCTTGAAGCGCGCTAACAGC
TTTGTCGACTTTTCTTAACTTTGCCAATAACTCATTATAT
TCTCTTTCATACGAGGTAACCACTGTGAGAGCTCTCATAC
GTGAACCCCAGTATGATTCTAGATTAACCATCAATTGCAA
ATAAATTTGGTCAGCCCTCTGTAAATCGTTTGGATCTTTT
TCAGGGGGCTTGGCATCTTCGAGATTCCTCACGCCCTCCC
AGTCTGTCGAATACGGGGCGTAATTCCTAGCTAAATTAAC
AGAAACTTCAATTATTTCAGATTTTGACAAAAACTCAACA
ACACTCGGTGTTTGCAAAAAATCCCTATCGCAGTTTAGAA
TCTTTTTAACTAAGTCAGCGACGCTCAAGCTGCTGTACAT
ATGCAAATTGATACCAAACTGTTGAGAAATATCCCTGGAT
AAAAATGTAATTTTCTGCAGATCTTCCTTGCGCTTGCTTG
CTAATGATTTAATTTCCCTAGCGGCAAAGGCCTTTTCTAA
ATCAGCAAGAACACCCTTTTCGTATAAGTCATCTGCGAAC
TTCTCAGCTTTACCTGTACCCCAAATAGAATTATCAGTAC
AATCTAATTTTTCCCAATGCAGTTGCTTTAATTTCTTGTG
TGGACGAGGATACTTTTCAAATAATGATGGGCTTTGTGGC
AACAAAGGGCTGGTAACAGCTGATTTGATTTGCGATGCCG
GCATCATAGGTGGAGCTGGCGGAATGACGCCATCAGTAGA
GCTGCTCAAAACGCTAGGCAATGGTGGAGGTGGTGGTGTT
TCTCCCTTGGGTTTGCCGAACAATGCCATGGGTGGAGGAG
GAGGTGGTGGTGGTGGAGGGGGAGGAGCAGGAGAATCCCC
AGTAGTTTCTTGCTTGACAGTGTCGTCTTCCGACTTTTTC
TCTTTCTCCAACGATTCACCAAATAACTTAGCTGGGACAG
GTGGTGGTGGAGGAGGAGGCGGTGGTGGCTGGCTACTCAA
AACGCTGCTTTGGGTAGAGAGATCTTCTGCGCCATCTGTA
TTATTCAGTTTACTCACAGCGCTGAAATCCGCTGTTTTAT
CTTCTTCATGATTTACCACACGCCCTTGCTTTCCGTTTTC
CACATGTTGTCTCATGTCTTTCTCAGCTTTGTCAAAGGCG
GAAGCTGCACTTGCCGTGCTGTTTTCCGGTAAAGATTTTT
TATCTAGACCTTCATCTTCATTTTGTTCATATGGTTCAAC
TTTATTTACCTTCTGTGTTAACTCCTCTAAATATGGAGCA
GAAGACACGGTGGATTTTCTGAGTCTGTTCATAAAGGTCT
TTTCAACTTTACTATGCAATGGACCGATGCCGCTGCCATT
GTTATTCTCTCCAAAAGCAGCCGATGCAGTAACATTTTGA
CCAGTACCATATTTTTGAGATAAGGCATCGAGAAAAGACC
CAGGACCTGATCCTGAAGATAGCTCTGAGTGTTCGCTCCT
TAGTTCTTGAGTTGGAGATGCGTCTTGGTATATTTCCTCA
CTTTCATCATCAGAACTTGAAGAGGAAAGATCGCTTTCCC
CATCTTCTTCTACTTGTATTTCGTGTTCGGTTTGAGTCTG
AATATCTAACAACTGGTCCGTTATTCTATTAATCTCGTCT
AACTTTTTCTGATATGTCTTAGGGTCAAGACTGGCATAGT
TAGCGTCTTCTTCCGTTTCCACGTCCCCAGTATTTTTCTT
TGGACTGTCCATAATCTCGTCGACATTAAAGTCAATACCA
AATCCTTTGTATTTTGTTTCTAGTTCTTTCAGTCTCTTTA
AAGCCAGAGATTTCTTTTCATTAAATAGCTCATTAACACG
TTCTTCGACGTTAAATTTGGAAATATCATTACTTTCCATT
TGGATTTCAGCCAAAGCCCGCCTTAGGTCATTTAGTTTAT
TTACGTCCGCCTCTTGAGGCTTGACTAAAGGTTTCCTATC
CTTATTTTTCATCTTCTTCACTTTGGGCTTCTTAATATGT
ATTGGAGGTTCAAGACGATCTTTCTCAAATTCAGCAAAAT
TTGTCATCTCTAGTTGCCTGGCTTCATTTTCAATATTTTC
CATTTGCATTCTTAACATTTTTAATCTCTTATTAGGTTGA
AGTGTCATGCCGAATTTTTTTGAATCATCCTTGTAATCCT
TTTTTGCTCTTGATAATCCGTCCTGTAACACCTTTTGGAT
ATTAGCCTTCTCGCTGCTGTTCAATGAGCTATTCATACCT
CTGGTGCCTTCATTCTTATTGAAGCTTTCTTCAGGCCTCG
AATTCAATATAGTCAACATTTTTCTCAATTCTACCTCTTG
CTGATGCTTTTCCAAAAGATGCTTCTTTTTCAACTCTTCT
AACTCAGCTTCCAGCTGCTGCATAACTCTCTGATTCTTAG
CTAAAATACGATCTCTCTCATGCAACTCATCTTCTAACTG
TCCAACGAGTCCGTGCTCCGCCTTGCTTAACTTTTCACTT
AAAGAATCCCTTTCTGCCTGAATTTCTTCCAATTTCTTCG
TTAGAGCTCTACTTTCTAATATAGCTCTTCTAGCGACTTC
GTCGGTCTGCATAGCATCGTAAAGCCGCTGGATAGCCATA
TTCATATTAGTTTCTTCATCAGAAGTTGAGGCAACACTAA
CATTAGTCACCAAAGAATCCATAAGTTTCAATTGCTTAGT
AAGTTTAGAGGAATTTTGGTTTTCTTCTATTAACTTTGAA
CTAGAAAGGAAAAGATGTTGAACTAAAGATACTAAAAGCT
TTTCATTCTCGGTACCTTTACATATATCCCAAAGGTTTTT
TAATAATGATAGTGGATCGTGTAAATCTACATTAAAAGCC
TTATTGTTGGCCTCTAATTTAACGTTAAAATCGTCAAGTT
TATTATTGTCATATAACTCAATTTGGTCAATTACCTTGTC
GTAATCTAGCAGTTTTATTTTGTTCATAATTCGTAAAATT
CCACAATTTTCTAGTTTCGTCCTTAATAGCATTCTTTGAT
TTATGTTATCAGAGCAAGAGCATAAATGATTGATAAAAAC
CATTGTCCATTGGCAGTATTCTAGAATCGCATTTTCACCC
CCACCATTTTTAAATTCATCCGACGCGCCTACTAAGGAAC
CCATTTTTCCTCTTCCATCTAAAGTTTGTTCAACGGCAAA
TAACCAGGCTTGAATAATTTTCAAATGACTTTCCAAGGTT
AAATGAGAGAAATACTGGGGCATTTTTTTGAAGTTTTGAA
TCATATGAAGATTTTGCCCTATCCTAAACTTTTTATCTAG
TGAGGTAAGAACTGCTTCGAATCTGCTTTTATTTTTTTTT
TCTAGCATACAAACAAAAATTTCAGTGGCCATTTTCCTTG
TGGCCAGTTTCGTAGAGAATAAACCTTCTGCAACAGTATC
AGTCATTAACCTATGTGTACTGAACTCATACAAACCTTGT
GAGAGCATTGATAAGACTCTGAAGCATTTAAAAAATGAAT
TTTCTTTCTCTAATAATTCTTTAGTCAAGTTTTCTCGGGG
TGCAGTCTTATAAATAGAGTTCATTAGTACATTAGCCATA
GCAATGTGACCCTGATGGTCTATAAAAGCGTCTACCCAGT
CTAACTGTTCAGTTCTTAAAGTTACCCATAAATCTTTCAT
CTCATCGCTAGTAAGTTTGTCTGCCAGGATTCGTTGCACA
TAATGTATCGGTGGTCTGTTTGTTCTGTCTCCTGGAAGAG
TAGATGCACTCGTATTGTTCTCAGCCCCACCTCTATAAAT
ATTGTTTAGAGATGGCTGCTTTTTCAAACTCCCGCTCACT
AATTTTTTCCCCTTCGAGGTTGACGTACCTACCGATGAAA
GAGTAGTAGAATGATTTAAACTGTTTGAATAAACGGTGCT
AGTTGGGCTGCTAGCGCTTGTCATCAAAACAGATTTGGGA
GACGAAAGAGATGAATTAGCCGTAAGGATAGGATGATGGT
CCGACGCCATCGAAGTTCTGGAGGCAGTGGAAGAAGATGT
AGTGTTTGCTCGCATTTTTTTTAGCTCATTTTGTAAATCC
TGCTTAACAATCAGCCATTTCTTCTCAATGCTGTAGCCCA
TCAGAGCTTCTTGTTTGTCCTCTGATAAAGACTGAAAAAT
ATTTCTTTTATACATAATATCTTCAAACAAAACTTCCACC
TCGTATGGGTCCGACGGCATTTCTAAATAAATTTTACCAT
CGGGTGTAGTGAATTTGCTCAAGTTAGTTAGCGAACCTTG
AGAGAGAAGACTTGATGCGGAGTGTGATTGACCAGTGTGC
TGTCTGGTCAATTTATTGGACGCCTGTGAAGAATTCCTCT
TGGAATACGAATATTTCGATTGCATTGAATGCGACCTTGC
GTGCTGTGAGGATACGGGAACATCTCCACTTAATTTACCA
TTCATATATTGAGACAAGTTTTGTGTGTTTAATGTCGATT
TTTTATTCAACGGCCTCGCCTCAGTAGATGTAGACCTAGA
AGGTGCATTCAGTTTTCTAAAAGATGACGAAGATGCAGGT
GAAGTGGACACTTCGTTTCCCACTGGAGAGTGCTGTTGTT
GGGATGCATAGGTCGGAGAACCCGTATTGCTATTCGTTGC
ATTTGAGTTAGCCAAACGCTTCAAATTTTGGAATATACCA
GAACTCGAATTCGAATGACTTTCCTTTGAGTTCGAATGTT
TGGAGCCTGAATTCTTCAACATTTCCTTTCCTTCTCTTCC
TTTCTTGCTTCTCGTTTGTTGAAAAGGTTCAGGTGCCTTC
TTTATGTGGCGTGTATTTAGAATTTAACTAGGCTTGAGTT
AAAATGTTTCTCCTCAATACAGAAGATAGATACAAATGGC
AAAAAAAAAAGTAAAAAATGGCCCAACTGTATGAGACGTA
TAAAAAACGTGAAGGGTGAAGAAAAGAATGCCACTGTCCA
ATTTTATGCTTAATACGAAAATAATTAACACACAGCCGTC
AGTGTCCTCTTATCTGTAGGAAGGGTCCGTGCTATTGTTC
TTAAAAGGGATTCTAGTTTTCCACATCTGTTTTTTCTTTC
TTTCCCTCTTCCACGTCAAAAACTTCCTCTAACCGATGTC
GGGTAAGCCATGGAAATTACGGGCGATGACTTTCGGCGGC
TAACAACGAAACAACTAGGGAGTAATCATATAATCACAGG
AAAAGAGTTGAGCAAGGATTTGGCAAATATACATATACAT
ACATACATACATACATACATATATATGTGTGTGTGTGGTA
TGGAGTATTATTCTAAAATTATGAAAGGACATCCCAAACT
CGTTGCCACCTTGTTTTACATTCTGGCTCTATCCATACCA
ACTCCTCTATTTGCCGGCGGTCAGAATCGATATCGATATC
CTGCAGCTTCCAGAGTAAGCGGCACTTAAACCAAACTTGG
AATGATAACCATATGGCCAAAAATAGGAATATTGATATAT
ATGCAGCGACAAAGTCTATAGGCTGAAAAGTAGGTGCGAA
AGCGGTGAAGCCCTGGATCAGAACAATTAGAGCGATGAAA
AAAGATGCATAATATGCCAAAAAAGGCATCATTTGAGCTT
TATATGGCAAATCGTCTCTGCTGATGCCTCTCTTCCTTAT
GGCTTGCATGAAACGGATATGAGAAAATGAAATCAAAAGC
CAGGCAAAGAAACCGGCCACACCAGTTATGTTCAATAACC
AGTTAAAGGCCTTACCTGAACCAGCGCTGACCTCCAAAAA
GGCCAAAAATCCGAACACGGATGTAGATAGAACAGAGAAA
TAAGGGACGCCGCCACGAGTAACATTAGACAAGAACCTTG
GCGCCAAGCTATTTTTAGACAGACTATACAGTACTCTTGA
GCCAATGTACACATTAGAGTTACCTGCGGAAAGAATGGTG
ATTAGCACGACCGCGTTAAATATATCTGGGAGAACTTTTG
TGCCTGAATTCTCAATGCTTATCATAAAGGGCGATGAAGA
GACAAATATACCGTCACTATCCAACTTTGGGTCATTATAT
GGGACCAAAAGGCCAATGAAAAATAGTGAAAGAATGTAAA
AGACTAGAATCCTCACTACAACTTTCTTGATAGCTCTTGG
CAAGGCCTTACGAGGATTAGCCGCTTCACCAGCGGTTATC
CCAACCAGTTCAGTACCTTGGTACGTAAATGCAGCATTAA
TCAAAGAGGAAACCCATCCGAGAAAACGGCCCTCATTTTT
ATCACTGGAGATAATGCCAGGCCCCCAGGCTCCTGGATTT
CTCCAGTACCTGAAACCGATGGGTCCATCAGATTGTCCCG
CACCACACACAACACAGAATGAGAAAATGATAAAACCGAG
CAACGCGATGACCTTTATGGAGGCAATACAAAACTCAAAT
TCTCCGTAATACTTTACGGGAAACATGTTCATTGAAGTTA
ACAGGCACCAAAAGATCACGATCCAAGCCGCTAGAGGCAC
TGCTTCTGTCCAGTACTGAATAACTTTCCCCAAAACGGAT
AGTTCCAGTGCGAAGGTGAAACACCACGACAGCCAGTACA
TATATCCGTTAGTGGCCCCTAAGGCCGGCGACAGAAATCT
TTGGGCGAAGACAGAAAATGAAGATGTAACCGGGATAAAA
GTGACCATCTCTCCTAACGATTGTGTAACGGAGTAAATCA
CTGTCCCCATAAATAAATACGATATCAAGGCACCAACAGG
GCCGGCGTGTGCCAATGGCGGACCAATACCAATTATGAGG
CCCGTCCCAATGGTGCCGCCGAGAGCAATCATCCCTATAT
GCCGCTGCTTTAACTTCCGCTTCACCTCTCTTCTTTCTTG
TGGTGAGCTCTCTGTTTCCTTAGCAGCATCATCCTCGACT
TTTCTCTCTGTGGTGATGGCCTTCGTAACGTTCTCCCCAG
AATATTGTTCATCTACAAACTCCTCCTCTTTTATTATAGA
GCTAGAATTGATTTCATACTGACCTTCCTTGGACATTTGT
ATGTTCACAGTTTCATCCATGGCAATAATCGCAACACTAC
AATTTTGCCGCTAATATATGTCTATTGTGCTACGGAAGAG
TAACAAAAAAAACAAAAACTGCATAACAAGCAAGTTTTAT
ACAATACACATTATAAAAATTTCTACTCCGGTGTTCCGAG
CTCCCATTGCCATTGGAGAAAGCCCTTATGTGGAGTGGAG
CTGCCTACAGGTTGTTTTCAGGAAAGACATGGTTACAAAA
AAGACGACATTCGCCCAACTTATCACTCGCTTGAACCACT
TTTTATGCCAAGCCCTTAAACGCCGCGACTCAAAAACATA
CATACTGTGCCGCACGGCAGTTTTTGGCGCTATGACACCC
TTTTCCCCAAGAAAATCGCATATTAACAACAAATTACCCA
TGCAACCCAGGAAAAAAAAAATAGTCATTATATACGTAGT
GCGCTTTCATTGACAAATAACTTCGTATAATGTACATTAT
ACGAAGTTATCTACATTTTTGTGCAACTTTTGGTACACCG
CTACACGTATTGAAAGCGCAAAAGACTATAGCTCCTCCAG
CAGGGAAAACTCACATCGGTGGGCAACAACATAGAATATG
TCAAAGTTGTAAAAACACCCACGAGTGCATACCACTTTTC
AACATTACCGGGGAAAAAAAAGTTTGCACCTCGTTCCCAG
AAACATACGCAGGAGTGACTGCGCTAGTGACAGATTGCTC
TTTCCGTTGGAAAAAGAAACGACTTTTTTTCGCAAAAGTA
CCCGAAATCCTCGGAATTTTGCAAATAGTCGATGATCACA
ATTGTTAGGTGACTATTTAACAAGGACGGCGAGGAGAACT
GAAAAAAAAGCAACCTATCCGGCCTCCTCTAGTTACACAA
ACAAGACAAAGAAATTGCATTGTCTATAACGATAACAAAA
GACATCGTATATATATATATATATGGGCAGGTTTAGTAAC
ATAATAACGTCCAATAAATGGGACGAGAAACAAAACAACA
TTGGCGAACAGAGCATGCAGGAATTACCAGAAGACCAGAT
AGAACATGAGATGGAAGCAATAGATCCAAGTAATAAGACG
ACCCCATACTCTATTGATGAGAAACAGTACAACACAAAAA
AGAAGCATGGGTCATTGCAAGGTGGCGCAATTGCTGATGT
AAATTCGATAACTAATTCGTTAACAAGATTGCAAGTTGTC
TCTCATGAAACAGATATTAACGAGGATGAAGAAGAAGCCC
ACTATGAGGATAAACACGTGAAGAGAGCCTTGAAGCAAAG
ACACATTGGTATGATTGCACTAGGTGGTACAATCGGTACT
GGTCTTTTCGTCGGCATTAGTACCCCATTATCAAACGCCG
GCCCTGTGGGGTCCCTGATTGCTTACATTTTCATGGGCAC
CATTGTCTACTTCGTTACCCAGTCACTTGGTGAGATGGCT
ACGTTTATCCCCGTGACATCATCTATCACTGTCTTTTCGA
AGAGGTTCTTATCACCTGCATTCGGTGTTTCTAACGGCTA
CATGTACTGGTTCAATTGGGCTATTACTTATGCTGTGGAG
GTTTCTGTCATTGGCCAAGTTATTGAATACTGGACAGATA
AAGTTCCATTAGCGGCCTGGATTGCGATATTCTGGGTAAT
TATTACTTTGATGAATTTTTTCCCTGTCAAAGTTTATGGC
GAATTCGAGTTTTGGGTTGCTAGCGTCAAAGTTTTAGCCA
TTATGGGTTACTTGATATACGCCTTAATCATCGTTTGTGG
CGGTAGTCACCAGGGCCCTATCGGTTTCAGGTACTGGAGA
AATCCAGGAGCCTGGGGGCCAGGCATCATCTCCAGTGATA
AAAGTGAAGGCCGTTTTCTCGGATGGGTCTCCTCCTTGAT
TAATGCTGCATTTACGTACCAAGGTACTGAACTGGTTGGG
ATCACCGCTGGTGAAGCGGCCAATCCTCGTAAAACTGTCC
CTCGTGCCATCAATAAAGTCGTCTTTAGAATCGTACTATT
CTATATTATGTCTTTGTTCTTTATTGGTCTACTGGTTCCA
TACAACGATTCCCGTTTATCTGCTAGTTCTGCTGTTATTG
CATCATCACCCTTCGTTATTTCCATTCAAAACGCTGGTAC
TTATGCTCTTCCAGATATTTTCAACGCCGTGGTGTTGATT
ACTGTTGTATCTGCCGCTAATTCGAATGTTTACGTTGGTT
CCCGTGTTCTTTACTCTTTAGCTAGGACTGGTAACGCACC
AAAGCAATTTGGATACGTCACCAGACAGGGTGTTCCATAT
CTCGGTGTTGTTTGCACTGCTGCATTGGGTCTTTTGGCAT
TCCTGGTTGTCAATAACAATGCAAACACTGCATTTAACTG
GTTGATCAACATTTCCACTTTGGCTGGGTTATGCGCCTGG
TTATTCATCTCTTTGGCACATATTAGGTTCATGCAAGCTT
TAAAGCACCGTGGTATTTCTCGTGATGATCTGCCCTTCAA
GGCCAAATTGATGCCTTATGGTGCCTACTACGCAGCCTTT
TTTGTCACCGTCATCATATTCATCCAAGGGTTCCAAGCGT
TCTGTCCGTTCAAAGTTTCTGAGTTTTTCACATCTTACAT
CTCCTTGATTCTTTTAGCCGTTGTGTTCATTGGTTGCCAG
ATATACTACAAATGCAGATTTATTTGGAAGCTAGAAGATA
TTGACATCGATTCCGACAGAAGAGAAATCGAAGCAATTAT
TTGGGAAGACGACGAGCCTAAGAATTTATGGGAGAAATTC
TGGGCTGCTGTTGCATAGTCACAGAACCTCTTGCATGCCT
TCAAAATAGAAAAAAATAAAAAAATAGACGTTTCATTAAT
CAAAATAGCCTGTAGAGATTTTGAGGGATTGCCCCAAACT
TTATGTATAATATCACCACTTATTATTCACTATTCATAGT
ATGATACATCATAAGGCCATTGTCACCTTCGGCCAGCGAT
AGTACTCAAATCTATAATAAATTTTCCATATTATCCTTTA
CGTACTTGATAGCGTGTATAACAGGGTCATTATTCACGAT
ATGTTCAACTGTTGTCATTTTCGTGTTATTGCACTGAAAC
AAAAGAACCCTACCAAAAAATTCGTTAGAGAAAAACTAAA
AGTACAAGATCTTATACTGAAGACCCTTCATTTTTTAGGC
CCAACTTCTATATTAAGAAGATCCCTGGACCCTGCTAGAA
ATTTTCAATTAGCTTATCATTTTTCTTCATTGCGAGCGTT
CGTTTTCATTAAGCATTCGTTCTCTTCACTATGCATAAAG
CATCCAGTTCAAAGAAAAGCTTTGATGATACTATTGAACT
AAAAAAAAATGAACAATTACTGAAACTGATCAACTCTAGT
GAATTCACCCTTCACAATTGTGTGGAGTTACTGTGCAAAC
ACTCCGAAAATATTGGTATACATTACTATTTATGTCAGAA
ATTGGCCACATTTCCTCACAGCGAACTACAGTTCTATATT
CCCCAACTAGTACAGGTCCTCGTCACCATGGAGACAGAAT
CAATGGCTTTAGAAGATTTACTATTAAGGTTGAGGGCGGA
AAACCCTCATTTTGCACTACTGACGTTTTGGCAGTTACAA
GCGTTACTAACGGATTTATCTACTGACCCCGCTTCTTATG
GCTTCCAAGTGGCTAGAAGAGTCTTAAACAACTTACAAAC
CAATCTCTTTAACACAAGTTCAGGTAGCGATAAAAATGTT
AAAATACATGAAAACGTTGCACCGGCCTTAGTTCTTTCCT
CTATGATAATGTCGGCTATAGCATTCCCCCAATTAAGCGA
AGTGACCAAACCATTAGTGGAATCTCAAGGTAGAAGACAA
AAAGCTTTCGTTTTTAAGTTGGCTAGAAGTGCAATGAAAG
ATTTTACCAAGAACATGACCTTGAAAAATACCCTACTAAA
CAAGAAAACTTCCAGATCCAAAAGAGTTAGCTCTAACAGA
TCAAGCACCCCAACCAGCCCTATAGATTTAATAGATCCAA
TAAAAACTAAAGAAGATGCATCCTTCAGGAAATCCAGACA
TAGTGAGGTAAAATTGGATTTCGACATTGTGGATGATATA
GGTAACCAGGTCTTTGAAGAAAGAATCTCATCTTCAATCA
AACTCCCAAAACGTAAACCTAAGTATTTGGATAATTCATA
CGTTCATAGGACATATGATGGCAAAAATATAAACAGGGAC
GGAAGCATCAGCAACACTGCTAAAGCCTTGGACGGTAATA
AAGGTGATTATATTTCTCCAAAGGGACGTAATGATGAAAA
TAATGAGATTGGTAACAATGAAGATGAAACTGGTGGTGAA
ACGGAGGAGGACGCGGACGCTTTAAACTCTGATCACTTCA
CCAGTTCTATGCCAGATCTGCATAATATTCAACCAAGGAC
TTCTTCTGCTTCATCTGCTTCTTTAGAAGGGACACCTAAG
TTAAACAGGACCAATTCCCAACCCCTTTCGCGCCAGGCAT
TCAAAAACAGTAAAAAAGCGAATTCTTCTTTGAGTCAAGA
AATTGACTTGTCGCAATTATCGACCACTTCAAAAATAAAA
ATGTTAAAAGCAAATTATTTTCGTTGCGAGACACAATTTG
CCATTGCGCTAGAAACAATATCTCAAAGGCTAGCTCGAGT
ACCGACAGAAGCTAGATTGAGTGCCTTACGAGCCGAGTTG
TTTCTATTAAACAGGGACCTACCAGCGGAAGTAGATATCC
CCACTTTATTGCCTCCAAATAAAAAAGGAAAGTTACATAA
ATTAGTGACCATTACTGCTAATGAGGCACAAGTTTTGAAC
TCTGCAGAAAAAGTTCCATATTTACTCCTGATAGAATACT
TGAGAGACGAATTTGATTTTGACCCAACAAGTGAAACCAA
TGAAAGATTATTAAAGAAGATCAGTGGTAATCAGGGAGGC
TTGATATTTGATTTAAATTACATGAATAGAAAAGAAAACA
ACGAAAATAGAAATGAAAGTACTCTTACTAGCAACAACAC
TCGATCTTCGGTATATGATAGTAACTCGTTCAACAACGGG
GCCTCCCGCAATGAAGGTCTATCCAGTACCTCAAGAAGTG
ATTCAGCGTCCACAGCTCATGTTAGGACTGAAGTCAATAA
AGAGGAAGATTTAGGTGATATGTCAATGGTAAAAGTCAGG
AACAGAACGGATGACGAAGCGTATAGAAATGCTTTAGTAA
TACAGAGTGCCGCAAATGTTCCAATTTTACCTGACGACTC
ACAAGATCGTTCACCTGAGTTAAACTTTGGCTCAAACTTG
GACGAAGTACTCATCGAGAATGGAATTAATAGCAAAAATA
TACATAGCCAAACTGACGCTTTAGCAGACCAGATGAGAGT
TTCAGCTGTTATGTTAGCACAATTGGATAAGTCGCCACAA
CAGTTATCAGAAAGTACCAAACAAATCCGCGCTCAAATTA
TTTCATCAATGAAGGAGGTGCAGGATAAATTTGGTTACCA
TGATTTGGAAGCCCTTCATGGAATGGCAGGTGAGAGAAAA
TTGGAAAACGATTTAATGACGGGTGGTATTGACACTTCAT
ATCTAGGTGAAGATTGGGCTACCAAGAAAGAGAGGATACG
TAAAACTTCGGAATATGGCCATTTCGAAAACTGGGATTTA
TGTTCTGTAATCGCCAAGACGGGTGACGACTTACGTCAGG
AGGCTTTCGCTTATCAGATGATTCAAGCGATGGCCAATAT
TTGGGTTAAAGAAAAAGTTGACGTTTGGGTTAAAAGAATG
AAAATTTTAATTACTAGTGCGAATACGGGACTTGTGGAGA
CCATCACAAATGCTATGTCTGTGCATAGTATTAAAAAGGC
TTTAACCAAAAAAATGATTGAAGATGCAGAACTAGATGAC
AAGGGTGGTATTGCCTCTTTGAATGATCACTTCCTTAGAG
CTTTTGGTAATCCTAATGGATTTAAGTATAGAAGAGCACA
AGACAACTTTGCTTCTTCGTTAGCCGCATATTCTGTCATT
TGCTATCTCTTGCAGGTTAAAGATAGACACAACGGTAACA
TTATGATCGATAACGAAGGCCATGTAAGTCACATCGATTT
TGGATTCATGTTGAGCAACAGCCCAGGTAGCGTTGGCTTT
GAGGCCGCACCATTCAAATTAACTTACGAATATATTGAAC
TGCTAGGCGGAGTAGAGGGAGAAGCGTTTAAAAAGTTTGT
TGAACTAACTAAAAGTTCGTTCAAGGCTCTGAGAAAGTAT
GCTGATCAAATCGTATCAATGTGTGAGATTATGCAAAAGG
ATAACATGCAGCCATGCTTTGACGCCGGTGAACAAACAAG
TGTACAACTACGACAAAGGTTCCAATTGGACTTATCAGAA
AAAGAAGTTGATGACTTCGTAGAAAATTTCTTGATAGGTA
AATCTTTGGGTAGTATTTACACCAGAATATACGACCAATT
TCAACTTATTACACAGGGTATATATAGCTGAGAAGGAAAA
TAGCTGTGACAGAACTGGAAAAACAATTTGCAAATGTCCG
GAGAACAAAAAAATTGGAATTTTAGTAAAAGGAATATACA
TATATTTATTTATTGCCGAGAATAATAGAGCAGCTGACTC
AGAAAAAGCAAGGTAAAAGAATGAGAGTAAAATAAATATG
TGGTTAATTAACCATACATATAAATTATTATCTTATTTTC
TGCGTAAAGCGTCAAACCGTTTCTTCAACTCATCTAGTTC
ATCATTTTCTTGCTCCTTCTTAGTCTTTCTTTTTGTAGTT
TTCTTTTCTGATTGTTTCTTTTCGATCACTTCCTTTTTGA
TATCTTTCGGAATCTTGAGCTCGTTCTTGATATTTTCACT
ATTCTGCCTAGGCTTTTTAACAGTGATAGGGTGTTTAGCA
TCTGCATTGTCATTATCGTCATTATCTAAGGCTAAAATAG
GCTTTTCTTCGTCATTATCCTCGATATCTCCCGAGGGGTC
ACTAAAGTCTGAAGAAATGTTAGAAGACGACGAAGATAAG
GAATTCTCCAGCTTACTATATGGCACATCGTATGTTTTCG
CGATTTCCTTCAAATAAAGATCAACTAGTTCTTCTTTTGG
AACTGAGGGAGAGCATTTTTTTATAATCTTTTCAGGGACA
TCGATATGATCTGCTATTACTCCATTAACAAACTCAACGT
TTATTTTCCAGGCCATCAAATCTTTCAATTGGCTAAGTTC
TTTGACTTCATCAACGAAAAGAATCGCATAGATTAGGGAT
CTGATAGCTTCGTTAATACCATCATCCATATGCTCTTTGA
CAAGCTGTTCCTCGGTGGAGATATCGTTTATTACCTGCAC
TCTAGCCAGTAGTAATTCACAATATAGTTCCAATATCTCT
AGTAGCTCAATATGAATATCGTCATGAATTAGCGTCTCCA
CACGATAATGCGCCTTCTGTTCTTTATTTGTCAGTAACAG
TTGTGCAACCTGTCTTCGAGACTGCTTTGCAATCGCCTGT
TGCTTTTCTTGAGCATATCTTAACCTTTGAATACACATTT
TCAGGCATGTTTTAAGCTTGATAGTGAACGGAATCATTGA
CGGAGCCATTTTTAGTTGTCGTATTCTCTTATCTATCTTC
TATGTTGACTAGTTCTGATTGATTAGCTGGAACTAATAGT
ATATATAATTTTCACACCCTTTGGAATTCAGAAGGCGTTT
TTTTTTTCATGAAACAAAACAATAGAGTGCGGATAGCCGA
TTCAGTTGATTCTAAAAGTATATAAAATGCGATAAGCGCA
TAAGCAGCCATTATAAACGTACATCTGAGTCTAGATATAT
ACGTTTGTGTAGCGGGAAACGTTAAAAAAAAAAATCTTAA
TTATAGTATAACTTCGTATAATGTACATTATACGAAGTTA
TTTATCAAATGACCATATCAACAGGATATTTTAATTCGTC
ATGTTGGCCCTTGGTGTCATATTCACTTAATCCGACAATG
CCTCCAAACTTTAAAAATCTATCAAAACGTTTCAATCGTA
AATCGTCAACTTTCTTAACCATATCTGGCCAATAGACTTC
ATGTTTATACTTGAAGTCTAACAGACCATTGTATAGAGCA
TCTAGTTGAGATGGCTCTATGTGGTTTTCAAATGGTTCGT
CAAAGATAGCCTTCGCCTTAGTGGCAGGGTCAAGGAACGG
ATACATCATCTTCAAAAAAGCCCACGCAAACCATGGGATA
TTGATCAGGACACACTTAGCTAACCTTTCAGGGTAATGAT
CTTGCATGACGTTCAAACACATCCTAGCAATAGAGATGGG
TGGAGCTTTATCAGTGATAATACCAGGTTCTTTATAACTT
TTGAAATCTACCAAGACTGTGATCTTTTCTACACCTTGGG
GAGCTACAGTTGTCGCAGTTTCCATCATGTAGACTAATTC
TTGGACTTGTCTAAAGGAAGATTCTGTGTTTTGACGACCA
TTTTTCATGTAGTATAGAGGTCTTTTAGCGTTGTCAAAGC
CCAAAATAACCTGTTTACCAGTTTCGTTCTCAACGGCAAC
TTTATCGGCGGTCAATGGATCCTTATCCTCTTTACCATGT
GTAAGTCCAATTTCTCTCCTCCATACCAAGGTTTTGGTGA
GACCTTTTATGGCGTTCGCGGTGTTCCATTTATTGGCTCT
TAGGTATCTTAGAAAACACTCCCTAGAAAGCCAAAACTTC
TCCCAATCACTCAAGGGTCTGTCATTGGCATGTGTCCCAT
TGTCAAGGTCATTGAGATTTTCTGGTAATTTCAGATCATC
ATCTTGAAAATGTCGTAAGACAGCTCTATATTTTTCGTTT
TGATCTTCGGAGATGGGTTCCAGTAGAGGTGCGTTACCAT
ACTTGGCAGGAGGGTCCAAGAATATCTTATCACATGGAAT
AAGTTTCTCTTTAGGCACAGCAGGCGTATGGTCCCGTTTT
CTTGAAAAAAGACCCATTTTTGTTCTTCTTCTTGTGCTTT
CTTTGTGTGATTTTTCAGGGTCTTTTTTTTTAAACAATGA
TGTAAATTAAATCTATCTAAAAAGCGTGATTTTTCCCACG
AATTTTAATCCCTCTATTGTTCTCTTTCCACTCCATATTG
AGTGAAAGGAAAAATAAGAAAAGTAAATAGAAAATTTATG
ACGTAGGAATAAAAGTATATAAGTATTTAACAAATTGACC
GTAGATAATAATAATGCGCATGAAATTAAATCCTCTCTTT
GATCTCTTCAATCAAGATCAACCCATTAACCACATTAGAA
CATTTTGCCAAATGAAGCCATAGACGAATAGGAAGTAATT
GCACTTCTTGACGGTCGATTTGCTGATGGAAACGTGTATA
TCATCGTCTTCAGCACCGGAGCGGCTTAGTAAATTGAACT
TGACGGATCTTAGTAGGAATACGCCAAAGGCAATAAATAA
GTAAAATTTTATCAAAATATTCAGGTTAAATGGCATGGTC
ACGTTGGTCAAAAGCTGGGCGAGAATCAATGGAACAAATT
TGTAGCCGACATAGCACAACAGTTCGACCAAACTGAAGCT
TGGAATCTTAGAATCGATCAAAAGATACAAGCCAAGCTTC
AAAATCAACAAATCTAAGCAAACGAAAGCTAAGGTGCTGC
TTAACTTGTAGTACAAGTCTTCGGGGTTGAATGAACCCTT
CAGACCTTGCTGCGTATTCCAGATGAGAATATAGGTAACT
AGTCCCATAATAGGCATGTACATGTCTGGGGAGTTCACGT
CATCCCTTGGTGGCAAAAAGTTGCCAGAGTCCATAATTCG
TTGCCAGTTCTTGGTTCCGTTAAGAAAAGGAACTAGGATG
AGTTTCAATTTATTGATGACATAACGGGTGCTGACTTGAA
AATACGTTGAAATTTGTTGAGAGCCGGCAGCGTTTGCAGT
GGCTTTATTGACCGTTTCTTGAAACTGGTTAAAGTTATCC
TGACCAATAAAATTAGAAAATGCGCTCTGCCCTAGTTGGA
ATGCCATCGAACCACGAGGGTCTTGAAAAGGGAAGCCGCC
ACCTGAACCATTTACGTTTGCATTCATATTCGCATTACCT
TGGCCATTCACGGGCGTGTTCCTCGGAATTTGCATTGGTC
GTTGCTGTTGTGGAGTGTGGGAAAAGCGATCGTTAACGCC
ATTCTGCTCACTTGTTGCATATGCGTACGGATTATAAGAC
ATCTTGGTATGGGCCTTTGGTTTTCGTTTTCTGCTATTGA
TACTCAGTAGCGAGGTCTTACAATCGAAAAGTCAAAAAGA
TGAGTTGTAGTATAAAACAACAGCTCTGGTGTGCAATATG
GATCTTGATACAGAGTCTCGGATATGCTGTTTTAGCACTG
AGAAAAAGTAATAGTAACACTGTCAGTGTTCGTCAAAGGC
CCAAGTTTATTGTCATTTGAATTGTCAGAATGGTTTATTT
TCAGGTAGGGTAACCAGAACGCGTAAGTTTCTTGCATCTT
TTACCATTTTAACTGGAAGAGGACCTATCAAAAAGAGCAT
ATGATGATGAAAGAGCACATTCTATCAAGATAACACTCTC
AGGGGACAAGTATATGATGTTTGGCAAGAAAAAAAACAAC
GGAGGATCTTCCACTGCAAGATATTCAGCTGGCAACAAGT
ACAACACACTCTCAAATAATTATGCGCTTAGCGCGCAACA
GCTCTTAAATGCTAGTAAGATCGATGACATCGATTCGATG
ATGGGATTTGAAAGATACGTACCGCCGCAATACAATGGCA
GGTTTGATGCGAAGGATATAGATCAGATTCCAGGCCGCGT
AGGGTGGCTGACGAACATGCACGCAACGCTGGTTAGCCAG
GAAACTTTGAGTTCAGGCTCAAATGGCGGCGGCAATTCGA
ATGACGGAGAACGTGTAACGACCAACCAAGGTATTTCCGG
AGTTGACTTCTACTTTTTAGATGAAGAGGGTGGGAGCTTC
AAGTCGACAGTTGTCTATGACCCATACTTCTTTATTGCGT
GTAACGATGAATCAAGAGTAAATGATGTGGAGGAACTAGT
GAAAAAATATCTGGAATCTTGTCTCAAAAGCTTACAAATC
ATTAGAAAGGAAGATCTTACCATGGACAATCACCTTTTAG
GGCTGCAGAAGACACTTATTAAGTTATCATTTGTAAATTC
CAATCAGTTATTCGAGGCCAGGAAACTCCTGAGGCCAATC
TTGCAGGATAATGCCAATAATAATGTGCAAAGAAATATAT
ATAACGTTGCTGCAAACGGTAGCGAAAAGGTCGATGCTAA
GCACCTGATCGAAGATATCAGGGAATATGATGTGCCGTAT
CATGTCCGAGTATCTATAGACAAGGACATTAGAGTCGGTA
AATGGTATAAGGTAACTCAACAGGGATTCATTGAAGATAC
TAGGAAAATTGCATTTGCCGACCCTGTGGTAATGGCATTT
GATATAGAAACCACGAAGCCGCCTTTAAAATTCCCGGATT
CCGCCGTAGATCAAATAATGATGATTTCGTATATGATCGA
TGGGGAAGGTTTTTTGATAACAAATAGGGAGATAATCTCT
GAGGATATTGAAGACTTTGAGTATACACCGAAACCGGAGT
ATCCTGGTTTTTTCACCATATTTAACGAAAACGATGAAGT
GGCGCTTCTACAAAGGTTTTTTGAACATATAAGAGATGTA
CGACCCACTGTTATATCCACCTTCAATGGTGACTTTTTCG
ATTGGCCTTTTATACATAACAGAAGTAAGATTCACGGCTT
GGACATGTTCGATGAAATTGGTTTCGCTCCAGATGCTGAA
GGTGAGTACAAGTCCTCATACTGCTCTCACATGGATTGTT
TCCGTTGGGTGAAGCGTGATTCTTATTTACCACAAGGTTC
CCAGGGTTTAAAAGCTGTTACTCAATCTAAGCTAGGTTAT
AACCCAATTGAACTGGATCCCGAATTAATGACGCCGTATG
CATTTGAAAAACCTCAGCATTTGAGTGAATACAGCGTCTC
CGATGCAGTCGCTACGTATTACCTTTACATGAAATATGTT
CATCCTTTTATCTTTTCCCTTTGTACTATTATTCCTTTGA
ACCCGGATGAAACATTGAGAAAGGGTACCGGTACTTTGTG
TGAAATGTTGTTGATGGTTCAAGCTTATCAACATAATATT
CTTCTACCAAATAAGCATACAGATCCCATTGAGAGGTTCT
ATGATGGACACTTGTTGGAAAGTGAGACCTATGTTGGCGG
ACATGTGGAGTCATTAGAAGCTGGTGTTTTTAGGAGTGAT
TTGAAGAATGAATTCAAGATAGATCCTTCTGCCATTGATG
AATTATTACAAGAATTACCAGAAGCTTTGAAATTTAGTGT
GGAAGTTGAAAATAAGTCCAGTGTAGATAAAGTAACGAAT
TTTGAGGAAATAAAAAACCAGATAACGCAGAAATTATTAG
AGTTGAAGGAAAACAATATAAGAAACGAACTACCTTTGAT
CTATCATGTAGATGTCGCCTCTATGTACCCAAACATCATG
ACTACAAATAGACTACAACCAGATAGTATCAAAGCAGAGC
GCGATTGTGCTAGTTGCGATTTTAATAGACCCGGAAAAAC
CTGTGCAAGAAAGTTAAAATGGGCTTGGAGAGGAGAATTC
TTTCCCAGTAAGATGGATGAGTATAACATGATCAAGCGTG
CATTACAAAATGAGACTTTTCCCAACAAAAACAAGTTTTC
TAAAAAGAAAGTTTTGACATTTGATGAACTAAGTTACGCA
GACCAAGTTATCCACATAAAAAAACGTTTAACTGAATATT
CAAGGAAAGTTTATCATAGGGTTAAAGTATCAGAAATTGT
CGAACGAGAAGCCATTGTCTGCCAAAGAGAAAATCCATTC
TACGTCGATACCGTGAAATCCTTTCGTGATAGGCGTTACG
AATTCAAAGGTTTAGCCAAGACTTGGAAGGGAAATCTGTC
CAAAATTGACCCATCTGATAAGCATGCGAGAGACGAGGCC
AAAAAGATGATTGTGCTTTATGACTCATTACAATTAGCTC
ACAAAGTTATTTTGAATTCGTTTTATGGGTATGTTATGAG
GAAAGGCTCTCGTTGGTATTCCATGGAAATGGCGGGGATT
ACGTGTTTAACAGGTGCCACGATCATTCAAATGGCGAGAG
CTTTAGTAGAAAGGGTAGGAAGACCATTAGAATTAGATAC
TGATGGTATTTGGTGTATCTTACCAAAATCTTTCCCTGAA
ACTTACTTTTTTACATTAGAAAATGGTAAAAAGCTTTATC
TCTCCTACCCATGTTCCATGCTGAATTACAGAGTTCACCA
AAAGTTTACGAATCACCAATACCAAGAATTAAAAGACCCA
TTGAACTATATATATGAGACGCACAGTGAAAACACGATTT
TTTTCGAAGTTGACGGACCATATAAGGCCATGATTTTGCC
TAGTTCCAAGGAAGAAGGAAAAGGTATAAAGAAAAGATAT
GCTGTCTTCAATGAAGATGGTAGCTTGGCCGAATTAAAGG
GCTTCGAATTGAAGAGGCGTGGTGAATTACAACTAATAAA
AAATTTTCAAAGTGATATTTTCAAGGTCTTTTTGGAAGGT
GATACATTAGAAGGATGTTACAGTGCTGTAGCAAGCGTAT
GTAACCGTTGGTTAGATGTTCTTGATTCACATGGTCTTAT
GTTAGAAGATGAAGACTTGGTCAGTTTGATTTGTGAAAAT
AGAAGTATGTCAAAAACTTTAAAGGAATATGAAGGGCAAA
AATCTACTTCTATTACCACCGCTAGACGTTTAGGTGACTT
CTTAGGTGAAGATATGGTAAAAGATAAAGGTCTACAATGT
AAATATATTATTAGTTCAAAACCTTTCAATGCACCTGTTA
CTGAACGAGCCATTCCAGTCGCAATATTCAGCGCTGATAT
CCCAATTAAGAGAAGCTTTCTGAGGCGATGGACATTAGAT
CCATCTTTGGAAGATCTGGATATCAGAACCATAATCGATT
GGGGTTATTATAGAGAAAGACTTGGATCTGCTATACAAAA
GATAATTACTATTCCAGCAGCATTACAAGGGGTTTCCAAT
CCTGTTCCAAGGGTTGAACATCCAGATTGGCTAAAAAGAA
AAATCGCTACAAAGGAGGATAAGTTTAAGCAGACTTCACT
AACCAAATTTTTTTCGAAGACAAAGAATGTACCAACAATG
GGCAAGATAAAAGATATCGAGGATTTGTTTGAACCAACTG
TAGAAGAAGATAACGCCAAAATTAAAATTGCAAGAACTAC
TAAAAAGAAAGCCGTATCCAAGAGGAAAAGAAATCAGCTT
ACAAATGAAGAAGACCCTTTGGTTTTACCAAGCGAGATCC
CATCCATGGACGAGGACTATGTTGGGTGGCTAAATTATCA
AAAAATTAAATGGAAAATCCAAGCAAGAGATAGAAAGCGT
CGAGACCAATTATTTGGTAATACAAACAGCTCCCGTGAAA
GAAGTGCACTAGGAAGTATGATTAGGAAGCAAGCTGAATC
ATATGCGAACTCCACTTGGGAGGTCTTACAATACAAGGAT
TCCGGTGAGCCAGGGGTTTTGGAAGTATTTGTAACAATTA
ATGGCAAAGTCCAGAACATCACCTTCCATATACCAAAAAC
TATTTATATGAAATTCAAATCTCAAACAATGCCGCTACAA
AAGATTAAGAATTGCCTTATTGAAAAATCTTCTGCATCGT
TACCAAATAATCCCAAAACGTCTAATCCAGCAGGCGGTCA
GCTATTCAAAATTACTCTACCGGAATCTGTCTTTCTGGAA
GAAAAGGAAAACTGCACTAGTATCTTCAACGATGAAAATG
TACTTGGTGTATTTGAGGGCACTATCACTCCTCATCAAAG
AGCGATCATGGACTTAGGTGCCAGCGTTACCTTTAGAAGC
AAAGCAATGGGTGCGTTAGGCAAGGGAATACAGCAGGGTT
TTGAAATGAAGGATCTTTCAATGGCGGAAAATGAAAGGTA
TCTGAGTGGATTTTCAATGGACATTGGCTATTTACTACAT
TTCCCAACATCAATTGGGTATGAATTTTTTTCATTATTCA
AGTCATGGGGAGATACTATTACTATATTAGTTTTGAAACC
TAGTAATCAGGCCCAGGAAATCAACGCTTCATCATTAGGA
CAAATATACAAACAAATGTTTGAAAAAAAGAAAGGTAAAA
TAGAAACATATTCTTACTTGGTTGATATTAAAGAAGATAT
CAATTTTGAGTTTGTATATTTTACAGATATCTCAAAATTG
TACAGAAGACTATCACAGGAAACTACTAAATTAAAAGAAG
AAAGAGGTCTGCAGTTTTTACTCTTGTTACAATCTCCGTT
TATCACTAAGCTCTTAGGCACAATCCGGCTTCTAAACCAG
ATGCCCATTGTTAAGCTTTCCTTGAATGAAGTTCTTCTAC
CCCAATTGAACTGGCAACCGACATTATTGAAGAAACTTGT
TAATCATGTCTTGAGTTCAGGCAGCTGGATCTCTCACTTG
ATCAAGTTATCCCAGTATAGTAACATTCCAATCTGTAATT
TGAGGCTGGATAGTATGGATTATATTATTGATGTTCTTTA
TGCAAGAAAACTAAAAAAAGAGAACATCGTGCTTTGGTGG
AATGAGAAAGCTCCACTTCCAGATCATGGAGGCATTCAAA
ATGATTTTGATTTAAATACATCATGGATAATGAATGATTC
AGAATTTCCCAAAATTAATAACTCAGGTGTGTATGACAAT
GTAGTTCTCGATGTTGGTGTTGATAATTTAACAGTGAACA
CAATTTTGACATCAGCATTAATCAATGATGCTGAAGGCAG
TGATCTAGTTAACAATAATATGGGTATAGATGACAAAGAT
GCCGTTATTAACTCGCCATCTGAATTTGTTCATGATGCTT
TCAGCAACGATGCCTTGAATGTTTTAAGAGGTATGTTAAA
GGAGTGGTGGGATGAGGCCCTAAAAGAAAATTCAACCGCA
GATTTGTTGGTAAATTCCCTGGCAAGTTGGGTTCAAAACC
CGAATGCGAAACTATTCGACGGATTACTAAGATATCACGT
TCATAACTTAACAAAAAAAGCCTTACTTCAATTAGTAAAT
GAATTTAGTGCACTTGGCTCAACTATTGTATATGCAGACA
GGAATCAAATTCTAATAAAGACAAACAAGTACTCACCTGA
AAACTGTTACGCCTACAGCCAATATATGATGAAGGCAGTT
AGAACAAATCCAATGTTTAGTTATCTGGACTTAAATATCA
AACGTTATTGGGATCTGCTAATATGGATGGATAAGTTTAA
TTTTAGTGGATTAGCATGTATTGAAATAGAGGAAAAGGAA
AATCAGGATTATACCGCTGTTTCGCAATGGCAACTAAAGA
AGTTTCTGTCACCAATATATCAGCCCGAATTTGAGGATTG
GATGATGATCATATTGGATAGTATGCTAAAGACAAAGCAG
AGCTATCTAAAATTGAATTCAGGGACGCAAAGACCTACCC
AAATAGTTAATGTAAAAAAACAAGATAAGGAAGATAGTGT
TGAAAACTCGTTGAACGGATTTTCTCACCTTTTTTCCAAA
CCACTAATGAAAAGAGTCAAAAAGCTTTTTAAAAACCAGC
AAGAGTTCATTTTAGATCCTCAGTATGAGGCAGACTATGT
CATCCCAGTCTTGCCAGGCAGTCACTTAAATGTGAAAAAT
CCCCTTCTAGAACTTGTCAAATCACTCTGCCATGTCATGT
TACTTTCAAAGAGTACAATTTTAGAAATCAGGACCCTGAG
AAAAGAACTGCTGAAGATATTTGAATTGCGTGAGTTTGCT
AAAGTAGCGGAATTCAAAGATCCAAGTTTGAGTCTCGTGG
TGCCGGATTTTTTATGTGAATACTGTTTTTTCATTTCTGA
TATTGACTTTTGTAAGGCAGCTCCTGAATCTATTTTTTCA
TGCGTCAGATGTCACAAAGCCTTTAATCAAGTATTGTTGC
AAGAACACCTGATTCAAAAACTACGTTCTGATATCGAATC
CTATTTAATTCAAGATTTGAGATGCTCCAGATGTCATAAA
GTGAAACGTGATTACATGTCAGCTCATTGCCCTTGCGCTG
GCGCGTGGGAAGGAACTCTCCCCAGAGAAAGCATTGTTCA
AAAGTTAAATGTGTTTAAGCAAGTAGCCAAGTATTACGGT
TTTGATATATTATTGAGTTGTATTGCTGATTTGACCATAT
GAGTAAGCAGTATATAACGCGAGGTTCAATGGCCTCTTTA
CCATGAAAAAAAAAAAAAAAAAAAAAAAAAGGTAAGGAAA
AAGAGTATTTTCAATTCGTTTCTGAACATATAAATATAAA
TAACCGAAAAATTAGCCCTTGAACATAATTAACACTCTTC
TTTGATATTTAAATCACAAGTACTTTTCTTTTATTTTCTT
CTTAATACTTTTGGAAATAAAATGAATGTGACCACTCCGG
AAGTTGCTTTTAGGGAATATCAAACCAACTGTCTCGCATC
GTATATTTCTGCTGATCCAGACATAACTCCTTCAAATTTA
ATCTTGCAAGGTTATAGTGGAACAGGAAAAACCTACACTT
TGAAGAAGTATTTTAATGCGAATCCAAATTTGCATGCAGT
ATGGCTGGAACCTGTTGAGTTGGTCAGCTGGAAACCATTG
TTACAGGCTATCGCACGTACTGTACAATATAAATTGAAAA
CCCTATATCCAAACATTCCCACCACAGATTACGATCCTTT
ACAGGTTGAAGAGCCATTTCTTTTGGTAAAGACGTTGCAC
AATATTTTTGTCCAATATGAATCTTTGCAAGAAAAGATTT
GCTTGTTCTTGATATTGGATGGTTTCGATAGTTTACAAGA
TTTAGACGCCGCACTGTTTAACAAATATATCAAACTAAAT
GAATTACTTCCAAAAGATTCTAAAATTAATATAAAATTCA
TTTACACGATGTTAGAGACATCATTTTTGCAAAGATATTC
TACACATTGCATTCCAACTGTTATGTTTCCGAGGTATAAT
GTGGACGAAGTTTCTACTATATTAGTGATGTCTAGATGTG
GCGAACTCATGGAAGATTCTTGTCTACGTAAGCGTATCAT
CGAAGAGCAGATCACCGATTGCACCGATGATCAATTTCAA
AATGTAGCTGCGAACTTCATTCACTTAATTGTGCAGGCTT
TTCATTCTTATACTGGAAACGACATATTCGCATTGAATGA
CTTGATAGACTTCAAATGGCCCAAGTATGTATCTCGCATT
ACTAAGGAAAACATATTTGAACCACTGGCTCTTTACAAAA
GTGCCATCAAACTATTTTTAAGCACAGATGATAATTTAAG
TGAAAATGGACAAGGTGAAAGCGCGATAACCACAAATCGT
GATGACCTTGAGAACAGTCAAACTTACGACTTATCAATAA
TTTCGAAGTATCTGCTCATAGCCTCATATATTTGTTCATA
TCTGGAACCTAGATACGATGCGAGTATTTTCTCTAGGAAA
ACACGTATCATACAAGGTAGAGCTGCTTATGGACGAAGAA
AGAAGAAAGAAGTTAACCCTAGATATTTACAGCCTTCTTT
ATTTGCTATTGAAAGACTTTTGGCTATTTTCCAAGCTATA
TTCCCTATTCAAGGTAAGGCGGAGAGTGGTTCCCTATCTG
CACTTCGTGAGGAATCCTTAATGAAAGCGAATATCGAGGT
TTTTCAAAATTTATCCGAATTGCATACATTGAAATTAATA
GCTACAACCATGAACAAGAATATCGACTATTTGAGTCCTA
AAGTCAGGTGGAAAGTAAACGTTCCCTGGGAAATTATTAA
AGAAATATCAGAATCTGTTCATTTCAATATCAGCGATTAC
TTCAGCGATATTCACGAATGATTATCTCCCTGGAAGGTAT
CCAGAGGGCAGGATACGTTCGAAACAACAACTACGTTATA
TAAATATTTATACATAGTGGGATAGAATGAACAATTATCA
AGTAAACCTTGTATTTTTTGTTCCCACGCTCTACGCTCTG
TTTCTTGGATATGGTAATCAAAGATTAATACGTATAACCG
TTATTAATTCAGTCCACTAGAAACTATTAAAAGCGCCCTA
CTGTATGGAAAAACAATGAATGAGGAGACTGAACGGCGCA
AAATTGTTAGTTTAGTTGCTCTTTTTGGCGGCCGGCGATA
ATGTTCTTCACTTGGTATTCTTACCAGGATTGAGCCTGAT
TTTGTTTTGTCTTATTCTTTGCGATGTCTTCATTTTCTAC
AAAACCACGGATTTCACCAGCGATAGCTCTGCTGACGTCT
TCAAAGACTTCAAATGTCACGGTGGGGGTTCTTTTATCTT
TAACTAATCGATGAAGAGTTATTAGAATGGTTCTAAACTT
ATTTTTCAATTTTATTAACACCCTCTCAAATTCCATCACA
CTTTCATCATCGTTATTCATTTTCAAACCTTTCATTAAAG
TACGAATGGTATGTATATTCTTTTCTAGTGTTGGACTATG
CAATCCATACGATTCTATAACATCACACAAACCTTCCATT
TGTCCCAGGAGCGTAAATCTTTGGAATCCCACTTGTAAAC
CATACTGTTTACCTTCTAGAAAGCTCTGCTTTATATTCTC
GTTCTGACCCTCTAAGAAGCCTTCTTGATAATACTGTTCT
TCTAGGTTTAGTAAATTATCAAAATCCATTTTTATTTGTC
CAGTGATCTTTACTTTCCATTTACTCTTCAAATATGATAA
GTGATTTGATTTAAACAAGTTTTTTTTCATTTTTCTTATA
AAACGATTTCTCACCATGATTGAGATTTTTATATTAGTAA
GATTATACTGAAAAGGCAAATGGCTACATAGCCAACAAAG
AATAAAACAATAAAACAATAAAAAAAGACTTTTTTCTTCG
TAAGCATCCTATTGAGAATATTAATCATTTACTTAAGTAG
CTACAATACAAAATAGAGTAAAAAACTATTTCTCTTCACT
TTATAACTTCGTATAATGTACATTATACGAAGTTATCATT
CACAATTGTTTGCCAGATCTAACTTCCTTTCCGGTTTTCT
TAATCTTTTCTAAAATAAAATCGTAAGGAAGTGTAGTATA
TACATCTACTAATTGCTTTTCAAGGGATATATCTATTTTG
GAAACGTCTGGTTCTAATTTCGTCAAAACTTTATTGACTG
CACCAGAACATCCACTGCAGGTCATGACGACATTGAATTG
ATAATGTTTTATCTCTGCCATCTTTTGCGCTAGTTCTCTC
TTGTGTCGTTGGAAATCTCATCCTGCAATGTTTTAAGATG
ATTCAAGTCATTTAAGAAGCTCAAAAATGCACTACAAGAT
GTGCCAACTTTGCACCCCCAAAAAAAACTACCGCATCACG
TGAAATTTATTAGAAAACTGAAAAAAAGACAACTTACGCA
TACGTAATACAAGATGTACATCTATTGCAATGATCATGTA
ACCTATCCTACGATTAATTATTTTTTAATCATCTAGAGCA
GTGCCTCTAATTTCGTAAATGTCGTCGATAGCGTTTCTTC
TTAATGGGGTGTCGGCAAACAATAACTCTATCCATTGGAT
TAGTTCGTCTGTCGCAAAAAGATAAAAATCCCCATTGTAA
AACATCTCCATAATCTCCTTTAAATGTAATGGTAGAAACT
TGCCCATAGTGGCGAATTTTTCTCTCATCTTTTTGTAACT
TGGTTCCTTCGCTAATAATTGTATATCGGTGTTGTTCACT
AATAAAGATACGAGCTCACCCAAATTTTCGGAATTGACCT
CAGAGATAATCTGCCATTTTAATATTTCCTTTGTCACGCA
ATCGTTATATAAAAAGTTTAAGAAAGACAACAAGTAACGG
GAACCTTCTTCACCTCTTATTTTCTGCAGTGGACGAACAA
TTTCCTTCAAGATATAAGGTAGCAGCTTCTCGATAGTAGC
ATCCCAGCTAGGGTTTCTCTCGTTCTCACGAAATTCGGTC
AATTGATGCCTGATTAGTTGACAGACAATACGATATTTCA
TGTTCAGTTTAGTTTCCAGCAGGTTCCTTGTTAATTCTTT
TATTCTATACAGCTTTTCATCTCGTTCTATTAGATATCTC
ATATCCACATATAATTGGCACCAATTGTGAGAAAAATTAG
CTGTGCACATGGCCATATACGATGTCTGCAAAAGGTTGTA
TTTGTACGCAAAGTATTGCTCATCAACATGGCTATCTGCA
AAGCTACTCTTGAAATTCTGTGAAATTGCCAAGAACAATT
TTGGTAACTGTGTAACTTCAATGTGGTCTTTATCAAGTGA
TCCTACATCATGAGCTTTTAAATGTTCCTTTCCATTTTCT
AGGGAAGCATCATCTATATTTTCGTCAATTGCCCAGGCTT
CATCCCAGGCATTTTCTTCTTCTTCTGGTTCTTTTTCCTT
CTCTTGATTTGTTTTTTCTTCCTCGTCGTCAATATTTACA
TCAATTTCATCACCCCATGCATCGGCATCATCATCCTCTA
CTTCCCAATTCCAATCATCATCTTTGGATACGGCATTATG
GAGTTCTTTTTCGTTCTGTACATCTGAATCATTTTTTCCA
ATTTTTTCGCTCATCGTATTAGTATTGCTAGTAGTGAGCT
CAACTACTTCCAAATTTTGCCAGCTCTTTTTTGGATCTTC
AAATATACTTCTTATCTCACTAATATGCGATTCAAGAACT
TTATCTAGTAATAAATTGTAGTATAATTGTTTGTTCATTA
ACAAATCCTGAATCTCTTTACCGGAATGTGTCCAATTGGT
AACTTCTGATTTGGCAACTAGTCTAGTTAGTTTGTTATTT
ATGACAGAAACTAGATTTTTTAGCGGTGAATCAAGTGATT
CTAAAATTATCGATGCATTATTTTTCACAAATTTGGTAAA
CTCCGTATTGAACAAGGGACCTAGCTCATAACTTAAGGTC
TTTCTGTCTCTAAAGGCTAATCCGTCTAACATGAAATCGC
ATACTGCTTCAAAACTTGTTAATACAGTAGACACACAATG
TTGGCCATGCGAAGAGGATTTAGAAAAGACAAGTATGTTT
TTTTCGTTTTCATATGAGATTTCTTTACCAGATATAAAAA
TAGAATTTTTGATCATGCTTACAATCCTGGAAAGGTTCAT
ATACTCCTTCATGATTGTATTCAATTTTGCACGAACCTGC
TCTTGGCTATCAGCTGAAGTCATATCTAAAATGAACCAAG
CTTGATTGTCCAAACTACCCTTAGGAAAATACTGTTGGGC
CACAAAATCCATAAATGTATCATACTCAATATGAACCTTG
TCTTTACCCCATTCCACTGTGGGCGTAAATTGGATGCTAT
TCTCGGTAATCTTCCAAAATCCATTAGTAAGAATTTTATA
CAACGTGCTGACAAGTTCTAAATGCAGTGTGTCGACGTAG
GTAGAAATGGACTGCTGGAAATTAAAGCTTTGCTTAAGAT
AAGCAGCATTATTACGCATCTTTTTTCGCAATGACTGCAA
CGAATAGTAGCAGTTTTCTAGTTCTAGTATGTTCAAATTA
GTTTTAACTTCTTTTATGAGATTTAAAAACGTCTTCAAAT
TATCTAGGATGTTCAGTTCGTTGGCTAGAATAGCCTCTCT
TTGCAACAAATCTGAGCTGTCAAGTTCTAACTCACTGCCA
TTGGACCTTTTGCTGTCATTTTTTAATATTAAAGGATCCT
TCAGTAACTCGCGTATTATTTCACCTTTGTTAGGAAAAAG
AGACTCCATATCCAATCGAGAGACTTCGTGATTTGTAAAA
GTTATGCGAATCAAACCACTTTTTTACTGACAAATTTAAC
GTAATCCTTTAAGACTATGAACCATGTTATGAAACATCTC
TTAGTTCAACATGTCGCCTAATTGTATATCGCTATTGACG
AAAGAGAAGTATCTTTCATGAGGTCAATAATAACGTTCAA
TGGTTAATGAGCACTATAATCATAAACAAATAATGACTTT
GATAATTATATAATAGTTATATTATAACTTCGTATAATGT
ACATTATACGAAGTTATCGCTCAAGTTATTGGTGGTCTTA
ACTTCTCAAGTTCTTCGTTACAAATAGAACAGTAATTTTG
CAATTGAGTGTCATTAAACCAAAGATCAGTCATCTCTATA
GACACCATCGAGCATTTATTTACTTCTTCCAGCAAGAATT
TTTCGTAGTCGTCATGCACTAATTGTTTCTCCATGTCTTG
GAGTATTCTAAGTTCAATTAGCAATTCATTTCTCCTCATA
GCCAACTGTTTTCTCGTTTCGCTATACTGATAGTCCTTAT
TGAAATTGTCCTCGCTGAACTTCTCAAAAATGGGGTTATT
TGACGGCACTGACAGTTGACTACTTAGCAAGTCCGAATCA
CTTATGTAAATGGCTCTTTGCATTGTGAACTTATCTGATC
CAAGACGGTCGTGGAACAGTTTTTCAGCTCTCTTTATTGA
CCAGTAGGGCACTGATGCTTTTTCTGATAAAAGTATGTTT
ATCATAATAGATGCTAATAATCCGACCACCATCATTCGAT
TAATCCGTGAGAACTTTTCAGCACATAATAATAGAATACC
GATAAGTATTCTGAAGAATACAAACGTCAAATTGGTTACC
CTGTAAACCATTAGTTTGATAAACACTAGGAAAAGGATAG
TACAAGAATACCTGATGTCATATTGCATACTTTCACTCTC
TTTGGAGTTGCCATTTTTTTCAGTAGCAGGTTCTTCACTT
TTGTTGCTGAGAACACCTAATATACCACATAGTTTGATAG
CTTTGATAACTTTTCCGTGTTTGCCAATCTTTTCCAAGTA
GTACCGTAACACCCTTCTTATCAGTAGGAATTCACTATGA
GCAAATTTCAAGGCCCATGTTTGGCATATTATTTCAGCCA
AAGATAGCTTTTCTATTGTTTTGCCAGTTCTACTATCAAT
ATATTCTAGTTTGTATAGGACGTGCAAGCTGCTTGATGAA
GCGGTCATGTTCAACTTTATTTCAAGATGGTTATCTACAT
CATATGACTCAGTTATGACAAATTTAATTGAAAGCTTCAA
TAAATGACAAAATGGCACTTTAACGAAAAAAGGATCTAAA
TCGACTTCATAATATTTGTTATCAACAATTTTGACTATCC
TCTGTGTAGCAAAAATCATTTTAGATTCCTTATCTCTATG
ATATTTACCAGTATTTAAAAAATTACCGGTCATATCCAAT
CGAAATGGTATCTTTCGAACTAATTGTGATTTCCCGTTGA
TGTCTTTGTTTTTATACCAGAATCTCTTACCATGTTCTTC
ACCGTCCTTTCTTGCTAAAAACAGGCATTTTGGAAAAGCA
TTCGATTTATCTCCAAATAGTATGTGGGCTAGTCCTTTAC
TAGATATTTCATATTCATGATTGTAAGTAATCGAGTACTC
TGTCTGAAGTTTTTTGAGTCTGTTTAATAAAGTAGATGCA
TCATCGGACATCTCCCAAAATGTCACACGTGATTTGATGA
TTTTGGACACGCTGGTGGCCTTACGATCAAAGGAGTTTTC
TTGTTCTATCTTATATAATTCTTCTTGTTTTTTTTCTTGA
GATTCTTTTTCCATCTGTTCAAACTTTACTAAAATCTCTT
CGTTACTATTTGGGTTTTTTATAGCCTTGTTTTCTAACAG
ATATTGCAACTTAGATGCAATAAGCTTATAGTCAGAAAAT
AAAACGATTGCTTTCATTTGTAGACCGCTGGCATCGTAAA
GTTTTAAGGTCTTCTTGCTGCTACGATCAGCTTCAACGCT
GACAATTTCAGACAAGCTGATCTTTGTAAGACAGATAAAT
TCCATAGAATTCATGTAGCAATAAATGTAGTCTTTTGTGC
AAAAGCAGGTAGCTGAGAACTTCTGCTTTTTGTTAGGACA
CCACAATGCTTCAAACTTGAAAAGTAAAAGCTCTTCCGGT
AGCTTCTCCAACCTTTGGTCCGGAGAAAATACTAATGACT
TGAACTGTAGATCAAGCACTTTCAACTCATTAGAATAATA
TTGAGGATATATAGTGGAGTTTCTTATTGGAAGCCTTTTG
CCATCGATCGTTAATAAAGAGGAGGGTTTCTTTCCCTTTC
CTGGCAATATAGTATATTCACTCCAATCGGTCGTGCCCCA
TATGTTAGCCAAGACGGCGTTTGGAAACCAACTACCTTTT
GTGAGGAAATTAGACAGAATAGCCAGTTGTGTCATTTTTG
TAGATATTGGTGTTGTTGGCATTTGGAACTGAAACACCTT
CTCCTCTCCTAAAGTCAAAATATCATATTCAGAGATTGAG
CAGTTCAGCGTTTCATACAAGGACTCGGTTTCTTTGTCAA
ATGTTGTGATTAATTGGTCGATACTAGTAGTGGTTGAGCT
AGCGAATTCAAAAAACTTGGGAGAAAATCTTTTAAACGCC
AGCTCATATTCAAGACTATCATGTTGTATACTCATGACAT
ACTTTTTTGTCGCTTCAAAAGCTATTAACCATGATTTCAA
ATCTAGATAATTTGAAGTTTGAAAGACCAACGTGATATCC
TTTGACATGTTATCATGTGCCTCTGTTACTTTATTACCAA
ATATTTTTACTTCAAAACAAAATTTTCTGTCTTCCTCAGG
ATCGTATCTAACGTTAGTAAGGAAGACACCAAACTTATCA
GTTTCCTCCACGTAGGTCTTCGATGGCGACAAAAGGAACA
TACCAAAAACTGCATTTTTCAGAAAGCACCATCTTCTCAC
CCATATTTCCCTGGTAGGCTTTCCAACCTGTGTTTTCATA
TAAAGCCACCCAGACTTTTCGGGCGATTTTGGAGGCACTT
GCGTGTCCTTTGATAGCAGCTTCGAGGAATGTATTGATCT
TATATTGTAATCACTTGTGTCACTTGACGGCGTAATTCGT
TTCAAGGTATACCTATATGCTTGCTTTTTTGCATTACTGA
TATCAGAATCCAATACTTTCGATCCTTCGATGGAATTTTC
TACCCATATTGCGTAATTGTCTAAATACTCATTAATGCAA
GGAGATAAATCTATTTTCCTTCCAGAATCTTTCGTTATAA
AAATGCTTCTTGACTTTAATACTTTCATTGACTCTAGTAT
GAATTTATCTAAGCTTAATTTTACTGCTGATATGGCACTT
ATGAGGTCTAGGGAGGCCTTAAGGTAGTTTTTTTGCACTT
CAAATAATTGTAAGGCATCACTTTTGATAGAAGATGGCTC
TAAACTGGTTTTTGAAATTCTTATAGCCTGGTAGGATGCC
AGCATACTGTCATATTTACCTTGGTAAAAATCGAAATTTT
TTCTCACGTTTCTGTAGGGTTCAATTGCAGTAGTCATAAG
TTCCAACAAAGCAGTGCTATGTGAGCTATCGTCACCCTTT
ACAATTTGCAGTAATTTCATAGAAAAGTCATAATAGTCCT
TGTTAAAACTATCAATCAGCCTGGGAGTAAACGATTGGTT
ACTGACAAAACCGTTGCTCAGCAAGGCTGGAGGAGGTAAC
AATTGGGATAGGAGAGTTTCCTTTGCTCTTCGAAAATCTT
CAAATGACACCTTATATTTCTGATCGAAAAAGTCGACAGT
CTTCTCTATCCAGTCCTCCAAAGCGTCAACTCTGGTTTGA
AAGAAATTTACGGATGCACGAAAGGAAGGAGAGTCAATTG
ATGCTTCTTTGAATGCAACCGATATTAGCCTTAACTGCCT
CTTTTTGGGATCCCTCCCGTGAACGGACATATTTCAAGTA
ATGATATATCTCTGCAATATGTCAATTGATCAACAGGTCT
ACTCATGCAGCTATGTTTTAGTTACACCTAGTAGTTTAAA
ATTTCACGTGTACTTTCCCTGTTTTGAACGCATTAGCAAT
AGCGCTGGTGTCGTTGCGCAAATTCATAATAAAAGGAAAA
TTTGAAAAACTTATGATAAATTGCAAGGTCATCGAAAACA
GAAGAACAAGGTTTTTTCCTTTAGTAAATGCAAAATTAGT
AAAAGTGATAGCGTCTTCTTTGATTAACAAGTTTCAATCT
TTGCCTTTGGCTATGTCAAAGCTATTCTCTACTGTCAATT
CTGCAAGACATAGTGTACCACTAGGCGGCATGAGAGATTA
TGTGCACATTAAGAAACTAGAGATGAATACAGTTCTTGGG
CCTGATTCCTGGAATCAATTAATGCCTCAGAAATGTCTAC
TAAGCTTAGATATGGGTACAGATTTTAGTAAATCTGCGGC
TACGGATGATTTGAAATATTCTCTAAATTATGCAGTTATT
TCTCGTGATTTGACGAATTTCGTCAGCAAAAAAAAGAATT
GGGGTTCTGTTTCTAATTTGGCTAAATCTGTGTCTCAATT
TGTTATGGACAAATATTCTGGTGTCGAGTGTCTGAATTTA
GAAGTGCAGGCGGATACAACGCATATTAGAAGTGACCACA
TATCTTGTATTATTCAACAAGAAAGAGGGAATCCAGAATC
ACAGGAATTTGACGTTGTTAGGATATCTGAGTTAAAAATG
TTGACTTTGATTGGTGTTTTCACCTTTGAGAGACTTAAGA
AACAGTATGTAACTTTGGATATAAAGTTGCCTTGGCCAAA
GAAAGCCGAATTGCCACCGCCAGTGCAAAGCATAATTGAT
AACGTTGTCAAGTTTGTGGAGGAATCAAATTTCAAGACTG
TTGAAGCCTTGGTTGAAAGCGTTAGCGCCGTTATTGCCCA
TAACGAGTATTTTCAAAAGTTTCCAGATTCGCCTTTGGTG
GTGAAGGTTTTGAAATTAAACGCAATCACAGCCACAGAAG
GTGTTGGTGTAAGCTGTATTAGAGAGCCCAGGGAGATTGC
GATGGTAAATATTCCATATCTTTCCTCCATACATGAATCG
TCTGATATTAAGTTCCAATTGTCTTCATCACAAAACACTC
CTATTGAGGGTAAAAATACATGGAAAAGAGCGTTTTTAGC
GTTTGGTTCAAACATTGGGGACCGTTTCAAACACATTCAA
ATGGCGTTGCAATTATTATCAAGGGAAAAAACGGTTAAAT
TACGGAATATTTCGTCTATTTTTGAAAGTGAACCAATGTA
TTTCAAAGATCAAACTCCATTTATGAACGGTTGCGTCGAG
GTTGAGACATTACTGACCCCAAGCGAATTATTAAAATTGT
GTAAAAAAATTGAATATGAAGAGTTGCAAAGAGTCAAGCA
TTTTGATAATGGTCCGAGAACAATAGATCTGGATATTGTT
ATGTTTTTGAATAGCGCCGGAGAAGATATTATAGTAAATG
AACCGGATTTGAATATACCGCATCCTAGAATGCTGGAGAG
GACTTTCGTTCTTGAGCCGTTATGTGAATTAATCAGTCCA
GTCCATTTGCACCCAGTTACCGCGGAACCCATTGTAGACC
ATTTAAAACAGTTATACGACAAACAGCATGATGAAGATAC
CTTATGGAAATTAGTTCCATTGCCTTATCGTAGTGGTGTG
GAGCCTAGATTTTTGAAATTCAAGACCGCTACAAAACTTG
ACGAATTTACTGGAGAAACAAACAGAATTACTGTTTCACC
TACATATATCATGGCTATCTTCAACGCTACACCAGATTCA
TTTTCCGATGGAGGTGAGCATTTTGCGGACATTGAAAGTC
AATTGAATGATATCATTAAATTGTGTAAAGACGCATTATA
TTTGCATGAGAGCGTCATCATCGACGTCGGTGGTTGCAGC
ACTAGACCAAATAGCATTCAGGCGTCTGAGGAAGAAGAAA
TACGCAGGTCTATCCCATTAATTAAGGCCATTAGAGAAAG
CACTGAGTTACCGCAAGATAAAGTCATACTATCCATTGAT
ACTTATCGTTCCAATGTCGCTAAAGAAGCGATTAAAGTTG
GAGTGGATATTATTAATGATATTTCGGGAGGTTTATTTGA
CAGCAACATGTTTGCCGTAATTGCAGAGAACCCAGAAATT
TGTTATATTTTATCACACACACGTGGTGATATTTCAACGA
TGAATAGGCTGGCGCATTACGAAAATTTTGCATTGGGTGA
TTCTATTCAGCAAGAATTTGTTCATAATACCGACATTCAG
CAGCTAGACGACTTGAAAGACAAAACAGTGTTAATCAGGA
ATGTTGGTCAAGAAATTGGCGAAAGGTATATCAAAGCGAT
TGATAATGGAGTAAAGCGCTGGCAAATTCTAATCGACCCT
GGACTTGGTTTTGCTAAGACCTGGAAGCAAAACTTACAAA
TTATTAGACATATCCCCATTTTAAAGAACTACTCATTCAC
CATGAACTCAAACAATTCGCAAGTGTATGTTAACCTCAGA
AATATGCCCGTTTTATTGGGTCCATCGCGCAAAAAATTCA
TTGGACATATCACAAAAGATGTGGATGCGAAGCAAAGAGA
CTTTGCTACTGGAGCGGTGGTAGCGTCGTGTATTGGTTTC
GGCAGCGACATGGTTAGGGTCCATGACGTTAAAAATTGTT
CGAAGAGCATTAAATTAGCAGATGCTATTTATAAAGGTTT
GGAATAAAGGTTAGTTATATAGATTAAATATGTAATTCTG
TTTTGTAATAATTTTTTTTCCTGTTTCATAATAAAGAATC
GTTAAAAATAACCAAGGGAGGAAACAAGTGAAATGAAGTA
TAGAAAAGATATAGAAAATAAACTTAAATATTCAGTTTAC
TTGTGCTTCTTTTTTCCCCTCTATGAAATATAGCATGATA
AGTGATTGTTCCTTTGTTTTTTTCAGTGGATGTTTATAAC
TTCGTATAATGTACATTATACGAAGTTATCACTTAAGCCT
TTGGACAATCCTTGGAAATATGGCCAGTTTCGTTACAGTT
GTAACAAAGCCTGTCATTTTGACAGTCCCTGGACATGTGG
CCAGCTTGGCCACAAGTGTAACATTTCAATCCACTAATTC
CGTCCTCTTTCATACAGTCCTTAGCCATATGGTTTGGACC
ACCACATTTATAACATGAAACTTTGGAGAATCTGCTGGTC
TTCTTTGGTTCAGGGCATTCTCTGGAGATGTGGCCGGTTT
GGTTACAGTTGAAACAACGTTGCACAGTACATTCACTTCT
AACGTGACCGGTTTCACCACAATTGTAACATTGCTTGAAT
TCAACTGTTCTTGGCATGGTACAATCCGTTTGAACGTGAC
CGGGTTTGTTACAGTTGTAACATAGTCTTTCAGAATCACA
GTCTTCTGCCAAATGGCCAATCTTACCGCAAACGTAACAA
GCTTTTTGAGACATCTTTTTCGTATTCTTTTCTTTTTTCC
TGATTTCTGAAGGGAAAGCCTTAAAATAATACAATCCTCA
AGTGCCCCCAAAGCAGAAAGAGCATTTCTAATCCATCGAT
GACCTTATTACAACTCTTGCCAAAAGAGAAAAGGAACGAA
AAGAAAATTTTTTCAGCATTTCGTCTATCATGACACCACA
GCAGTTCTTACTATAAAGCTCAAATCCCTAAGCCATAAAG
GCAACAAACGGCAATATACTACCATAACTTCGTATAATGT
ACATTATACGAAGTTATTGTTTAATCGTGCGTATCCAGTC
GCCATCTCCTGCTGGAATAGTTATGAACATCGAGTTTCAG
TTCCCGCAGACGGTCTTCCTCTATGGCAGCTTCCCATTGC
TCAATTGGATCAGAGTCGGCTACTATGATACCGTATTCAA
CTGTATCCTCGAGTAAGTCATAGGCTAGCATCCTTAATTC
GGGATCGTAGTAATATTCCTTCTCGTTTAATTGTTGCTTT
GGATGTTTATTTGGGGTTTTGCTGCTACAGCTCTTGTTAG
AGAGATTTAATTGGTAAATACAAAAAGACGTAAGGGTTTC
TGGAGCCAAAACGTAGTTACAGAAATCTGTTATCCCCCAC
CATTTTAAGGTTGCGGGCTGATTGTGCGTGAGTGCCCTTT
TATATCTCTTAGCGATTTCTTCGCCAACCCTCAATTGCCT
TTTCAGGCCGTAAAATCCAGCAGTAAATTTGTTTAAATTC
AACTTTCTAAACTCATCTACGGACAAGTAAGCCTTTTGTG
AGTTTTTGAATGCATTTTTTGCTTCAAAATAGTATACAGA
CGATATCTTTCCCTCCAATATGTCCATTACAATGGGCATG
AATGGTTCAACTTCGGTCAACAACTCGTCAGAAAACAACA
TGGGTGGTAGTTTGAACTTGCTCATGTATTCTTCCCTTAC
TTGAAGTTTTTTGATTATCTGCTCTTTAGAACTCAAACAA
CTTTGTAACGATAGCTTTTTATCCTCGGGAAATGAAGAGG
AGAAGATTTGGTTATCTTCAACTGCCGATAGTTCTGCCTC
CAAGAGTAATTTTTTACCGTCTAAAAGATTATTGTTCCTG
CATTTGATAGACTCGATATCTTCATTTTTCAAATTCTGTA
TTAGTGGGATAGAAACGACCTTCTCTTCTTCTTTTTCTTT
TCCTCTGAGTGCTGCATTCTTTGCGGCTTGTACTTCTGAA
TTTGGAAATGACCTCGAAAGTTTATCAAATGTGGCCACAG
TGGAAAGCTTTTTTACTTCAATCTCATCTTCTGTGATACT
GTCTATTTTGCCGCGCTTTTTTGAGGGGGAAAAGGCATCA
TGGCCTGATAAGTCGTCACTTTCTCTATCATGTATGTCAT
GTTTTCCTTGTCTTTTCATTAACAGTAAGTTATCACCACT
TCCCTTTTTTGTGGAATAAACACCTTTTCTCCTCACTCGA
TTAATTCCCAGACCAGGCCCAACCATCTCTGTCTACGCAG
GTCAAAAATTTGTGCTAAGGTCTCGAGAGCACATACAGTA
CCCTTTTAATGTGATCTCATCGCTACATTTTTCAAAGCTT
CCCATTTTAGCGACGCCATCTATATATAGGAAAAAAAAAA
AGTTTAGGACGCTATTTACCACAACAATTGAGATGCAGCA
CAAATAGGAGTATCATTGCCTCCCAATTTTCAAGGGAGTT
TTCAGAGAATTACTATTCCATACCTATTCAATTACTGGAG
TTGTCTTCAGTATCATAAAGGGTTTTGGATTTTCAATCGA
ATTGCCATTTTTTTCCTGCTTACGTTCGATAGATAGCCAA
ATGCAGTTTATATATATGTATGTAGACTTGAAGGTATATT
AACAGTGCCCATGTTTCTTTGGAAAGTGTCAAATATCGCA
AAGCATAACCTTGAAGGTTAACATTATTTTCTAGAAATAC
ACCTTTCCCACTGGATATGATGACGGAAGAAACAAAACGT
TAAATTATTGTACCGTTGTATAAAACAGTAACCGAGCATG
GACAATTCATTTTTACACCCCAACGACGCCACTAACCATG
TATAGGTGTCTTGCCTAACTTATCATTATTCATAGTAGAA
TTAAGAAAATTAAAAGCCTTGCACCACAGGTTACGTACAT
AAGATATTATGTTAAATATATATCTCTTCAGTATTTCTAC
GTACAAAGCTTCACTCATTGAGGTTTGATTGGTGTACAGC
TACATACATAAAAAGGATCAAGTGAACTATTCGGCATGTC
GACAATTGGAGCTGTTGATATTCTTAATCAAAAGACCATA
ACTTCTGAAGTGGCTGCCTCAGTGACTTCAAAATATCTAC
AAAGTACGTTTTCTAAAGGTAATACAAGTCATATCGAAGA
TAAAAGGTTCATTCATGTCAGTTCTAGAAGCCACAGCCGT
TTTACTAGCACCCCCATAACTCCAAATGAAATTCTTTCCC
TAAAATTTCACGTATCAGGTTCATCGATGGCGTATAGTAG
AATGGATGGGTCATTGACCGTTTGGTTTATTAAAGATGCA
AGTTTTGACAAATCTGTAGAAGTTTATATTCCAGACTGTT
GTGGTTCCGATAAATTGGCTACTGATTTGTCCTGGAACCC
TACTTCTTTAAATCAAATAGCTGTCGTGAGCAATTCATCA
GAGATATCCTTACTCTTAATCAACGAAAAGAGCTTGACCG
CTAGTAAGTTGAGAACTTTGTCATTGGGAAGCAAGACTAA
GGTCAACACATGTCTTTATGATCCATTAGGAAACTGGTTA
TTAGCTGCCACCAAATCTGAGAAAATCTACTTGTTTGATG
TGAAAAAGGATCACAGCTCTGTCTGTTCTTTGAACATCAG
CGATATAAGCCAAGAGGATAATGACGTTGTGTATTCCTTA
GCATGGAGCAATGGTGGAAGTCATATATTTATTGGCTTTA
AGAGTGGTTATTTGGCCATTTTAAAAGCAAAACATGGCAT
ATTGGAGGTTTGTACCAAAATTAAAGCACATACTGGTCCT
ATAACCGAGATCAAAATGGACCCATGGGGAAGAAACTTCA
TTACTGGGAGTATCGATGGGAATTGCTACGTATGGAATAT
GAAGTCACTATGTTGTGAATTAATAATTAACGATTTGAAC
TCTGCGGTAACAACACTAGACGTCTGTCATTTGGGTAAAA
TACTAGGAATTTGTACAGAAGATGAAATGGTATATTTCTA
TGATCTTAATAGTGGTAATTTACTCCACTCTAAATCTTTA
GCCAATTACAAAACCGATCCCGTTTTGAAGTTTTATCCTG
ATAAATCATGGTATATCATGTCAGGCAAGAATGACACACT
ATCAAATCATTTTGTTAAAAACGAAAAAAATCTAATAACT
TATTGGAAAGACATGTTCGATAACACGATGATTGAAAAAC
GTAGGAAAAACAACGGTGGAGGCAACAACCACAATAAAAG
GACGAGTAAGAATACTGATAGGATTGGCAAGGATAGGCCG
AGTAGATTCAACTCAAAAAAATAAGTTACCTGATGGAAGG
AATGCGGTAGAAAATGCACATTCTTTTTCTTTCATTTAAT
GATATTTACATGTGATTGACGACAACCTAATATATAAATA
TATATGCACGCATATATTTTGTATATGTAACGTTAAAAAC
GCATCTGTTTTTGTGATAACTTCGTATAATGTACATTATA
CGAAGTTATATTTCAATTATCCGCTAAAAGAAATTCTGTT
TTGTTAAAGTAATCTTTTGGTACATATTCTGAAATCTCGC
CCTTGGTTAACCAGGCGAAATCCTCGAATGCATCATTTTT
CGACGCCACCAAATCAAATTTTCCAGCCAAAATGTGTGAC
TTCACAATAAACTCAGCAGTCCTATTTCTCTCGTCCTGCA
AAACACCTATGGGCGTAGCAGAAACAGACCAAGTGTATAT
CTGATCACCGCTCAACAATTTCAATTCGTTCTCTGCGTGT
ACGTGTAACGGCTTAGATTCATCAGAAAGATCGAAGTTAG
GGAATTTCCAAGTACCGCTTTTATCCTTAACCAAAAGATA
TAAGGTCCTGCTCAATTGTCTTTCAAGGCTCTTCATATCA
TTTGACCTGTCAGCTTCGGTGATTCTATCATTTGGGATCA
CGGGCCTATTAACATCGTCTTTGCTTTGCTCTTTTTGATT
GTTGCTAAATGCTACTGTACTGTCATCAGAAAGTTTAACT
TCTTGCTTAGTACTTCTTTCTCTGCCATGTTTAATGTCCG
GTATGCCTCTAGGAAACCAAATGCCATTTTTTTTGGAGAT
AGGTCCTTTCTGCAGGGATAGAAATTTGTGTTCTGCTACA
GTACCCTTTTTGAAATAAAAATATGCCGGAAACGTCCACA
TTAGTCTCTTTTCTAGTTCTGATTGGTACTCATAGTATTT
TTTCTCTAGTTCATTTAATTCTGATTTAATTATAGGGATT
CTTGACAGTAGTACTCCGACTTTAATCTTGGGGGGAGCGG
AACTGGCAGTTGCAGTTGCAGTAGCAAGCCCTCTTTTCAA
CATTAAATTTACCTTCATGGTACTGGATAAGCGCTTATGA
TTACGTAGAATATAAAGTTTATTGATTGTTTAACTGTTTT
CTTTCCTTTTTTTTTTTTCATTTTCATTTTCATCTAAACC
TTGAAAAAAAACCAGGAATACGGTAAAAAAAGAGAATAAA
GAATAGGATAATGCTACATTTGAAACACAGTAGTTATGTG
AATACATAAGGATGTCCATTTAACAAAAAAAAAAAAGGAA
CATAGGAAAAAACAGAAATTATATATAGAGGTAGATTAGT
TTTATGTACTATGAGCAAATAAAGGGTGGAGTAAAGATCT
TAGCTTTGTTGTTGTTGCTGCTGCTGTTGGTTAAGCATAT
TCATCAAAGAATTCAATTGAGCAGTGGGGTCAAATTGTTG
CTGAGGTACAGGGGGAGCCGCTGCGGCAGGTCCCTGAGAA
GGTAATGGTTGGTTGGGGGCATAACCATACGGTTGCTGCA
TCATAGGTTGCACATATTGCTGTGGTGGAGGAGATGCCAA
TGGTGCATTGCCGTATGGAACAGGGCTGATGCTGCTGATT
GAGCCAGATTTGTTAGGTTTACCAGAACGTGGCCCATTTC
TGCCAGAATCAGTAGGCATCTTTTGAGATATTGCCTTGGA
AGAAACACCTTCACCAACGATAATATCCGGTTCTTCGAAA
ACAATACCGGTAACGAGAGGTTGACCAGAAGTGCCACCCC
ATTGCGCACTTACTGACCATTTTTTATCGGCATCGGTCAA
TCTATGCATTGGGATGATACTGTAACCGTGTTGATAGTCA
CAACAATCTCTTGGACCAAAACCAACTCCCCACCTAGTTC
TCAATGGCAGGGCTCCATCTTTATTGAAGTTTTGCAAAAC
ATTTTCGGCCTCATGTCTTGAATAAACTTTCACAAAAGCG
TGTTTTCTGGAGTTATTCAGAATGACGCTTTGTACTTCAG
CAAAAGGTTTTAAAACGTTAGCAAGGTCCCATTCCTTCAT
GTTTAGTGGTACCCCACCGATGAAAAGAGTACGGCTGTAG
ACTTTAATATGATCTGGTGGCAATGTAGAGTCGTAACTTA
CTGGTTTTGGTCTATAATGAGGATTATTGGAAACATTAAG
CTCATCGGGGTATAAGTGGTGATTGTTTGTGCCAAATGTC
GTATTGGGGGCGCCTATGCTGTATTGGTCCTGGGCCACAG
ATGGATAGCGGTCCTTCCTGCCTGTCGATGGCTGAGAAAA
TGGTGCCGGAGGAGATCTTGATCTATTCCTTCTTGAGTTA
TATCTTTCTCTTTCACGTTCACGTTCACGTCTGCTACCAT
ATTCGGTAATTGTATGGGCTTGGGGAGGTGCGACTGTACC
CACGGATGTATGTGAAGGCAAAGTTTTAAAATGTTTCTGC
AGAGCCGCTATTACTTGGAAAAGAGCTGCTTGCTGTTTGG
CTGGATCTGTGGAAGTCAAATCAGTTGGAAGACTTATGTT
CAAGTTTAAAGGAGGACTTTTCTTTAGATTTGACAAGATT
TGTTTCGACCTCTGCTTTGGGTCTAAGCTCAATTGTTGGC
TGGCAGTGTTCGCGGTGTTATTCGATATGTCCATAGCAAA
GCATTTTGACCTGATGGCGTTCAAGTAACTCTTTTGAAAC
AAGCCGGACCTGTCCCAAATGTCTAAAAGCATACGAATTT
TTTCCTTGTGGTCTTGATTACTTTTTGCAATAGCATCGGA
TAGCAGTTCTTGAATTACTTCGCCCAACGTGTTTATGGCA
TGGGCGCAGGTGCCTGGCTTATTTGATGATGAATTTGAAT
TTGATCTTGTTTCATCCAAGTAAGCTCTACCTATTGAATC
GATGATATATAAAGAACCTAATTTATGAGAATCGGGACAA
AGTCTTGAGTAGTCTATTATCAAAGATATGATTTTCGATT
CAATATCAATGTGATCAAGTGCGTAAGTGGTTAGTTTCTT
AATACGAGAACCTGAAATACCAGATTTCAAATCTTTGAAT
GATTCCAAGGTAGCTACAAAATTTTGAAAATCGTCGTCCT
GCTGCATTATGGGATGTTTAGTATGTTTGTTGCTTTCCGG
TTCCTTTCCTGTAACTCGTGCTTGGAGAAAAGTACTAGAA
AAAATGTGTAATCAGAGAAAACTACAATACAAAAAAATAG
ACAATAGTATATTTTTCTTTTGCTTGAAATTATAGGTTGT
AGCAATGGATACGGTAACGTAACTAATTGTAAGAAGAGCC
TTGATTGGTGAGTTAGTTGTGTACAATACGATAATACGAT
GCGATACGATACGAAAACGATACAATAAGGTTGCCGAGTA
CTGACTTTTGATATGTTAAAAGCATGAAACTCGTAAAGGG
AAGGAGCGGGGAGTCATGCTAACGAGGAATGGAACATGGA
GGAAGGACGAAACACTTGCCCTTTTATACTTTTTCTTTTT
CACCTCCTCCGCTCCGACCGGTGGCAAAAAAAAAAATCAA
AAATGTACCGTATGTAATGACCAATAAATCACCAAAGACG
AAACATTTATTTTTGCCGCCGACTTTCCAATGAATTTGCT
CAATTTCAGGTTAGTGGTCATAAGGATATCTAACAAGCCA
TCAAAAGCATAATGTTTTTGAGTACTCGATAGAATTATGT
ATTGCGGACTTTAGTAGAATAGGAAACAATGCGCTATACG
TGCGCAGTAGCTCATTTCGACCATAAACTAATTGTAGATT
TTTTGCGTTTCTGGTGCTATTCATTGAAACAAGAAACCGA
TAGTACTTCCACTTACAATACTAATACTTGCGGTAATGTT
ACAATCCTTCACTTATTATTTTCGGAGAATAATAACCATG
CATCTTGCAATACTTTCACGGCTTTGCCTTGTCTCGTGCG
CTAGTAACTGCAGTAGAACCCACCCATATGACAATGCAAA
TATTAATCTAACTTAGTCAAAAAAAAAAAATGCCTTCACC
TCGTTTGTCTTCATCTGAGATAAGGTTCCGGTTTTCATCT
TGTCCCTGTTTGTTGCCTTTGTTCTTGCCTCATCGCTTCT
AAAGCGGCTTTCAAGCTTTGATCTTTAAATGGAAATCTTT
AATTCTAAGAAGTGGTAGCAACCATTGAGAGGCAAAAACA
AGGGAACGACGGAAAGCAGGCATGAGCGCTATCTATAAAT
TATCTATTCAGGGCATACGGTCTTTTGACTCCAATGATAG
GGAAACTATTGAATTTGGCAAGCCTCTGACTTTAATAGTC
GGCATGAATGGTTCAGGTAAAACGACTATCATCGAATGTT
TAAAATATGCCACTACCGGCGACTTGCCACCCAACAGCAA
GGGAGGAGTATTCATTCATGACCCGAAGATAACTGGTGAA
AAGGACATTAGAGCTCAGGTCAAACTGGCGTTTACGAGTG
CCAATGGACTCAATATGATTGTCACCAGAAATATTCAGTT
GCTAATGAAAAAGACTACTACTACATTTAAAACCTTGGAA
GGTCAGTTAGTTGCCATCAATAATAGTGGTGACCGCAGTA
CTTTGTCCACCCGGTCTCTGGAATTAGACGCACAAGTACC
CCTGTATCTGGGAGTTCCAAAAGCGATCTTGGAATACGTG
ATATTCTGTCACCAAGAAGACAGCCTGTGGCCACTGAGTG
AACCATCCAATCTTAAAAAGAAGTTTGATGAAATTTTCCA
AGCGATGAAATTTACAAAGGCTCTAGACAATTTAAAATCC
ATAAAGAAAGACATGTCCGTGGATATCAAGTTATTAAAGC
AATCAGTAGAACACTTAAAGTTGGATAAAGACAGATCGAA
AGCAATGAAGCTCAATATCCACCAATTGCAAACTAAGATA
GATCAGTATAATGAAGAAGTGTCTGAAATTGAATCTCAAT
TGAATGAAATCACTGAGAAATCCGATAAACTGTTTAAATC
TAATCAAGATTTCCAAAAAATACTATCCAAAGTAGAGAAC
TTGAAAAATACAAAACTCTCAATTAGTGATCAAGTGAAAA
GATTGTCAAACTCAATTGATATTCTCGATTTATCGAAGCC
AGATTTGCAAAACTTATTGGCAAACTTCTCTAAAGTCTTG
ATGGATAAGAATAATCAGTTGAGAGATTTGGAAACCGATA
TTTCAAGTTTGAAAGACCGTCAGTCATCCTTGCAGAGCCT
TTCTAATTCCCTCATCAGGCGGCAGGGTGAGTTAGAAGCT
GGTAAGGAGACATACGAAAAGAACAGAAATCACCTTTCAT
CGCTAAAAGAAGCCTTCCAACATAAGTTCCAAGGCCTTTC
AAATATTGAAAACAGTGATATGGCTCAAGTAAATCACGAA
ATGTCACAGTTCAAGGCTTTCATCTCTCAGGATTTAACTG
ACACTATAGATCAATTTGCAAAGGATATTCAACTAAAGGA
AACAAATTTATCCGACTTGATAAAATCAATAACCGTCGAT
TCACAGAATTTGGAATATAATAAAAAGGACAGATCTAAAT
TAATTCACGATAGCGAAGAGTTGGCCGAGAAGTTGAAATC
ATTTAAAAGTTTGTCTACTCAAGATAGCCTCAATCATGAA
CTGGAAAACTTAAAAACATACAAAGAAAAGCTGCAATCTT
GGGAAAGTGAGAATATTATACCAAAATTGAACCAGAAAAT
AGAAGAGAAAAATAATGAGATGATTATCTTAGAGAATCAA
ATTGAGAAATTTCAAGATCGCATAATGAAAACGAATCAAC
AAGCGGACTTATACGCCAAACTAGGACTAATAAAGAAGTC
CATTAATACTAAATTAGACGAGTTACAAAAGATTACGGAA
AAATTACAGAATGATTCTAGAATAAGGCAAGTATTCCCAT
TGACTCAGGAATTCCAACGTGCCGATTTAGAAATGGATTT
TCAGAAATTATTCATCAATATGCAAAAGAATATAGCGATC
AACAACAAAAAGATGCACGAATTGGATAGAAGATATACAA
ACGCTTTGTACAATTTGAACACCATTGAAAAGGATTTACA
GGATAATCAGAAGTCGAAAGAAAAAGTGATACAACTACTA
AGCGAAAACTTACCAGAGGATTGTACTATTGATGAATATA
ATGATGTCCTGGAAGAAACGGAGCTCTCCTATAAGACTGC
GCTGGAAAACTTGAAAATGCATCAAACTACTTTAGAATTT
AATAGAAAAGCATTAGAGATCGCTGAACGTGACAGCTGCT
GTTATTTGTGTTCTAGAAAGTTTGAAAATGAATCGTTTAA
AAGTAAGTTGTTACAAGAACTAAAAACAAAAACAGACGCA
AATTTTGAAAAAACTTTGAAAGACACTGTCCAAAACGAAA
AGGAATATCTTCATAGTTTAAGGCTACTGGAGAAACATAT
TATTACACTAAATTCTATAAATGAAAAGATTGATAATTCA
CAGAAGTGCCTTGAAAAAGCTAAGGAGGAAACAAAAACTT
CCAAATCAAAACTAGATGAATTGGAAGTAGATTCCACAAA
ATTGAAAGATGAGAAAGAGTTAGCTGAGTCTGAAATTCGT
CCTTTGATTGAGAAGTTTACTTACTTAGAAAAGGAACTTA
AGGATCTTGAAAACAGTTCTAAAACGATATCTGAGGAGCT
ATCGATTTATAATACCAGTGAAGATGGTATTCAAACTGTT
GATGAATTAAGGGACCAACAAAGGAAGATGAATGATTCTT
TACGTGAACTGAGGAAAACCATTTCAGATTTGCAAATGGA
AAAAGATGAAAAGGTGAGAGAAAATTCAAGAATGATTAAC
TTGATTAAAGAAAAGGAATTAACAGTTTCTGAAATTGAAT
CATCTTTAACACAGAAACAAAATATTGATGATTCTATAAG
GTCAAAAAGGGAAAACATCAACGATATCGATTCTAGAGTA
AAGGAGTTAGAAGCACGTATTATTTCATTAAAAAACAAAA
AGGATGAAGCGCAAAGTGTTCTAGACAAAGTAAAAAATGA
ACGTGATATTCAAGTACGCAACAAACAAAAAACCGTTGCA
GATATTAATCGGTTAATAGATAGATTTCAGACCATTTATA
ATGAAGTTGTCGACTTCGAAGCCAAAGGTTTCGATGAATT
GCAAACAACAATAAAAGAACTAGAATTGAACAAAGCTCAA
ATGCTGGAACTAAAGGAGCAGCTTGATCTCAAGTCAAATG
AAGTTAACGAAGAAAAGAGAAAACTTGCTGACTCAAATAA
TGAGGAGAAAAACTTGAAGCAGAACTTAGAACTAATTGAA
TTGAAATCACAACTTCAGCACATTGAATCTGAGATAAGTA
GATTAGATGTCCAAAACGCTGAAGCCGAAAGAGATAAATA
TCAAGAGGAATCACTAAGACTAAGAACAAGATTTGAAAAG
CTGAGCTCTGAAAACGCAGGTAAATTAGGTGAAATGAAAC
AATTACAGAATCAAATAGATTCATTGACTCATCAACTGCG
GACTGATTACAAAGATATCGAGAAAAATTACCATAAAGAA
TGGGTTGAATTACAGACAAGATCCTTTGTTACTGACGACA
TAGATGTCTATTCAAAAGCATTAGATAGTGCTATTATGAA
ATATCATGGATTGAAAATGCAAGATATAAACAGGATAATT
GATGAATTATGGAAGCGTACGTATAGTGGTACTGATATAG
ACACCATCAAAATTAGATCAGATGAAGTTAGTAGTACAGT
TAAGGGAAAATCATACAACTATCGTGTTGTAATGTACAAG
CAGGATGTTGAATTGGATATGAGAGGACGATGTTCCGCGG
GTCAAAAAGTTCTTGCATCGATTATTATTAGATTGGCCTT
GAGCGAAACCTTCGGTGCAAATTGTGGCGTAATTGCACTA
GACGAACCTACCACCAATTTAGATGAAGAAAACATCGAAA
GTTTAGCAAAATCTTTACACAATATAATTAATATGAGAAG
ACATCAAAAGAATTTCCAGCTAATCGTGATCACTCATGAT
GAGAAATTTTTGGGTCATATGAACGCTGCTGCTTTCACCG
ACCATTTTTTTAAAGTCAAGAGAGATGATAGGCAAAAATC
ACAAATTGAGTGGGTCGATATTAACAGAGTCACTTATTGA
AAAGACCCCATAATATCTACGAAGGGATAGACTTTGATTG
ATATAACTTCGTATAATGTACATTATACGAAGTTATTAAT
TAGAGGTGCTGAAATACTTCGTCGACGAGTTTGTGATAAC
GCTTCTGTTGCTTAGCCATATCTAAGTGTATATGATATTT
AACGCAAAGCAATTTTCTTAGTAATATGCTATCGTTTCCA
AGTCGGTATTCAGCAAGAGATTCGAATTTTTCGCTATCAT
TACTAATATCTCTCTCTGTTATAACGTCAGCTAGTTGTTT
CTTTTCTTTAGCGCTTTTGGCCAAAACATAGGCGCCTTTG
ATACCCATCATATCGACATTCTCTTTAGGTTTAATTATTG
CTACACCGTTGTTAACCAAGGAAATCAATGATAATAGTCT
TTCATTTTTCGCTTGACTACCAGATATCCTTAACTCTTTG
ATATGTATATTTGAATTTTCATTTTGAAATGTATCAATTA
TCAATTTTGTCTGAAATGATAAAAATTCCAAGATACAAAT
ATATTTATATGTAAGATTCAACATTGATGTATCGGTGGAC
TCGCCAATGAAAGAACCCTTTATCCGTGGATCTGCAAATG
GGGTTCTGTTACCCTCATAGTCGCCATAGAAAAACATATC
TTTCGTAAGAATATGAATTGAGAGACCATTGTTCTTCTCA
ATGTCACGAATGGTTTGTTCGAGTACTTGATAGATATCAG
CACCATCTTTCAGAATTTTCCTGGCACATGGATGACTCTC
AAATAAATGTTCAATTAATTTACCAGTACACGACTGGCCC
GCAGCATAAACAGAAAAATCACCCCTGTTGTCAAGTATAG
TATCAAAAGGTCCCCATACTCCAGGAATTCTAGTATCAGA
GATGGTAGTACCATACATGTAGCAGCTAGAAGTCCCGGCT
ATCATAAACAATGATGTTTCCAAATGAGGAGAAGCAACTG
CGAACCAACTTGCATAACTGTCAATACATGATCTGACAAC
GGTGGTGCTGATATGTTTATTGGCAACAAGACTAGTGGTT
CCAATGCTTACATTAGATGGTAAATTTATAATGTTTTTGT
AAAATGAAGATGACCAGCCAGATACCTCTCCATCATTGCC
TATACCATTAAGATTTTCTCTTCCCAAAAGTCCTTCAATG
TTCCATTCATACAAGCGGCTCAGTTCATAAGCAATGTATT
GATGAAGATCAAAGATATGAAAATGTTTGTCTCGTAAATG
AGAGTATTCATCTAAAAAGTACTTCAACTTTGGAACACCC
ATTTCTGGAACGAACTTTCCTCCCAAATAATCCAAAAGCT
GTTGTGGACATTGCATATTTAGCCATTGACATTCGTTTAC
GGCAGAAGAGTCCATCCAAAATATGACATTATCTTCATTT
GGATACGGTATCAGCATGTTACTTGTGCGATCCCTTTCGA
AAATAGCTAATGAACACGTTGCAGAAACACCACATGACTT
TACCTCATATTCTCTAATGTTCAGTTTCTGAAGACACTTT
TGAAGGGCTTTAATTATTTCAGTTGATTTTTGCCAGAATT
TCCATGACTTCTTTGAAGAATCCTGGTAGTATGGGACTGG
TTCCTGCGCCATTTCTAACAGCGCATCATTGTAGTAATTA
TATACACCTATTCTAGCACTTGATGAACCTACATCAATTC
CGATGCCAACTTGCAGACTGCTATTCATGATTTCACCTAT
ATAACACGTTGGTTTCTCATTTAAAGTTACCTTTATTGAA
AAAAATAAACTGATACATTTTTAAATTTCAGCTTACTAAG
GTGCTAGAAAGCCGAACTACGCTATGAATTAATATTGAAT
TTATTGCGAAGTTTAAAATTATTGTAAAATATCTATTTGT
ACATATGTATCTTCTCAGAAAAAATAGCGTATATCTATGT
AGTTATTTTTGTTTTTCTCTTCCTCTCATCAGGAGGACCG
TCTTATATTTTGCTGCTTTATAGAACCATCTAGCAAAAAA
AAAAACCAGAGCAAACCAAATGCTCAGTATATACCTCTAG
GTAATAACTTCGTATAATGTACATTATACGAAGTTATACT
TTAACGTCTTGGACCTCTTCCTCTTCTTGTCATTTCAGGT
AGCTTAAATGGAACTTTCATAGTGGCAATTTTATAAGAAG
CTGCAGTACTTTTTGGAATGCCAAAAGCCTCAGCTTGAGC
CACTGTGGCACCTTTGACAATAGCACCAAGTACCCTGAAC
AAACTGACAACTTTGGAAGGTTTCAAGTTCAATTCGTGTG
CTAAGGGTGTGATTTCAACAATGAAGTTATCCAAATGCAT
TATGATTGCCAAGATGTAGCATAAGATTTTATCTTCATTT
TGTGGGTCAATGAAATAACTTCTGTCTTTGCTACGACCGA
ACTGACCAGGCTTTATCACGGTAAATCTGCTTAAGATACC
ATCTACCAAGATTTCAGGAGGACTGTTCAACCTTTCTAAC
AACTTCGTCTTGTTATTCACGCGTCTATTTTCGTATACGC
CCAGTAATAGTGATAAGTAGTATAGTAGCTGTAATTTGGT
CATTTGTGAAGGTTGTGTCAAAGAGTCCAATTTCTTTGCC
ACATACTTGGAATTGTTTTGGTATGGGAACAATTCCAACT
TCTTTTCCTTATCCGCTTCTTTCAGAATTGATGAAACGCG
AATAAACTGTAATTCCTTCTTTGGTATTATACTTTCAATT
GGGTAAATTTGTTCTACATCAGTGGCATCGATATTGGCTA
ATGGAGTAGGTCTATCGTTGGAAGTAATTTCATCCAATTG
AGCCCGAGTTGGTAAATCCTTGCTAGCGGTACGAACACTG
TCAACGATATCAATAGCAGAATCAGTCAACTTATCAGAGT
CAATACGGTTTCTTTCTAGATCTGCAATAGCTTTTTTAGC
CTTTTTAGTACCAAACGCTTCACCCAACGCATTTCTCAAA
GCAGATGGACGAGTATCACTCTTACTTTTTATTTTTGGAC
CCCTTAGATTCTTGCTTGACTTGGATACAACTTTGGAAAC
AAGTACGGGAGCCTTGTAGAGTTGAATACTTTTCTTTTCT
GGATTAAATAGGCCCACAACATACTGGTTCGAAGCTTGGG
AAGAAGAATCAGTATAACCTTCGTATTCTAGTCTCTCGTT
TTCACCGTGTAATACGAATTCGTCCTTTTCAGACTTCTTT
TTTTTGTATAAGTCGAACGTAGTGTCACTGGGAGCACGGA
AGCCCTTGAAGAAACTTCCCACGGCAACAGAGGGTTGATC
TTGAACACTTTCAATTTCGATTTCAGAAACAGACCTTTTC
ACGGACATTACTAGATAAAGTGCAAAAGGTTGATAACGAC
TGCAATAGTGGTAGCAACTTAAAAAGCCCTCCTAATATCA
TTAGTGTTCATGCAAGAATACTTACTATTAAAAATGAGAT
GGAAAATTTCAGCTCATCGCAATAAAAAATTTTCAGCGCG
GGTGACCGCAAACATTTTTCATCGCGAAGAGTCAAAAGAC
ATTATCAATTGAAAAGAACAGTATTGCTAATTGGCGTCGG
TGATTAGGTGTCCGGTCAAGTTCTTATTCTATGCATGAAT
ATCTTCATAAAAGCCCTGAGAAGATATACTATAATGTCTA
CGCCGAAGATTGTGCAGCCCAAATGGAAGGTTCCAACGCC
ACAAGCTAAAGAAACTGTGTTGAAGTTGTACAACAGTTTA
ACAAGATCTAAGGTTGAATTCATTCCGCAATCTGGCAATA
GAGGTGTCACTTGGTACTCTTGCGGTCCTACTGTTTACGA
TGCCTCCCATATGGGTCATGCCAGAAACTATGTCTCTATT
GATATCAATAGAAGAATTATTCAAGATTATTTTGGTTACG
ACGTGCAATTTGTGCAAAATGTTACTGATATCGACGATAA
AATTATTTTGAGAGCTAGACAAAACTATTTATTTGACAAT
TTTGTCAAAGAAAATGATACCAAATTCAACGCCACTGTTG
TTGACAAGGTCAAAACCGCACTTTTCCAATATATCAACAA
AAATTTTACTATTCAAGGCAGCGAGATCAAAACTATCGAA
GAATTTGAAACTTGGTTATCGAATGCTGATACTGAAACTT
TAAAATTGGAGAATCCTAAATTCCCTATGCATGTCACCGC
AGTTCAAAATGCTATTGAATCAATCACTAAGGGCGATTCC
ATGGACGCAGAAGTTGCCTTTGAAAAAGTCAAGGACGTTA
CGGTTCCTCTATTGGATAAAGAATTGGGCTCTACCATTAG
CAATCCAGAGATTTTCCGCCAACTTCCAGCTTACTGGGAA
CAGAAATTCAATGATGACATGTTATCATTAAACGTGCTAC
CTCCCACCGTTACAACTCGTGTTTCTGAGTACGTTCCAGA
AATTATTGACTTTGTTCAAAAAATTATTGATAATGGCTAT
GCTTACGCTACCAGTGATGGCAGTGTGTACTTTGATACTT
TAAAATTTGACAAATCCCCAAATCATGACTATGCTAAATG
CCAGCCATGGAATAAGGGCCAGTTAGACTTAATTAATGAT
GGTGAAGGGTCCTTAAGCAACTTTGCTGATAACGGAAAAA
AGTCGAATAATGATTTTGCTTTATGGAAGGCTTCCAAGGC
AGGTGAACCTGAGTGGGAATCACCATGGGGTAAGGGTAGA
CCAGGATGGCATATTGAATGCAGCGTTATGGCTTCAGACA
TTTTGGGTTCTAACATCGATATTCATTCAGGTGGCATCGA
TTTGGCCTTTCCTCACCATGACAATGAATTAGCCCAAAGT
GAGGCCAGATTCGACAATCAACAGTGGATCAACTATTTCT
TACATACGGGCCATTTACATATTGAGGGTCAAAAAATGTC
TAAATCCTTAAAGAATTTCATTACCATTCAAGAAGCTTTG
AAAAAATTCTCACCGCGCCAATTAAGATTGGCTTTTGCCT
CAGTACAATGGAACAATCAATTGGATTTCAAGGAATCTTT
GATCCATGAAGTAAAGTCATTTGAAAACTCCATGAACAAT
TTTTTTAAGACTATTAGAGCATTGAAGAACGATGCAGCTT
CTGCAGGTCATATCTCTAAAAAGTTTAGTCCCTTAGAGAA
AGAATTATTGGCTGATTTTGTCGAATCAGAAAGCAAGGTT
CACAGCGCTTTCTGTGATAATTTATCCACACCTGTTGCTT
TGAAGACACTGAGCGAATTAGTGACCAAGTCAAACACATA
CATTACCACTGCAGGTGCTGCTTTAAAAATTGAGCCCTTG
ATTGCTATCTGTAGCTACATCACCAAAATCTTAAGAATAA
TTGGATTTCCATCCCGTCCTGACAATTTGGGTTGGGCAGC
CCAAGCTGGCTCCAACGATGGATCCCTAGGCTCATTGGAA
GACACTGTTATGCCATATGTTAAGTGTTTATCCACATTTA
GAGATGATGTACGTTCCTTAGCTATCAAGAAAGCCGAACC
CAAGGAATTCTTGCAATTAACGGATAAAATTAGAAACGAA
GATTTGCTAAACTTGAATGTTGCCTTGGATGATAGGAATG
GACAATCTGCCTTGATCAAATTTTTGACTAACGATGAAAA
ATTGGAAATTGTCAAGCTAAACGAGGAGAAACATGCCAAC
GAACTAGCAAAGAAACAAAAGAAATTGGAACAGCAGAAAT
TAAGAGAGCAGAAGGAAAACGAGAGGAAGCAGAAAGCTCA
AATTAAACCACAAGATATGTTCAAGGATGTCACATTGTAC
AGTGCTTGGGACGAGCAAGGCCTTCCAACAAAGGACAAAG
ACGGTAATGATATCACCAAGAGTATGACCAAGAAGTTGAA
GAAGCAATGGGAACAACAAAAGAAGCTACATGAAGAGTAC
TTTGGTGAAGACAAATAAAATACTCGTGGCTTCGTTATGT
GTGCAACTATTCAAAAGTACGTATATATGTATATACCATC
TTTTTTTACGTTAAAATAGTGAAAAAGGAAAGGAGGAAAG
AAAAAACTAATATAATTAATTGTATTATATATGTACTTTT
CATTTTGGAATGTGAAAAAATTCCAGGCGGAAAAAATTGA
AAAAATCAAACACTGCGCTTGTGAGAAAAGGGAAGAAAAG
CATCCTAATGATTAGGCGCTTGATGTTGACGACAAACATT
TCGAAGCATAACACTGCCAATGATGAGTGACCAAGAAAAC
GAGAACGAGCATGCAAAAGCATTCTTAGGATTGGCTAAAT
GCGAAGAAGAAGTGGACGCTATTGAACGTGAGGTAGAATT
ATACAGATTGAACAAAATGAAGCCTGTTTATGAAAAGAGG
GACGCGTATATTGACGAAATTGCAGAGTTCTGGAAAATTG
TGCTTTCACAACACGTTAGTTTTGCGAATTACATAAGGGC
TTCAGATTTTAAATACATTGACACTATAGATAAGATCAAA
GTAGAATGGCTGGCATTGGAGTCTGAAATGTACGACACTA
GAGATTTTAGTATAACATTCCATTTCCATGGAATTGAGGG
AGACTTCAAAGAGCAGCAAGTCACCAAGGTGTTCCAAATC
AAAAAAGGCAAAGATGACCAAGAAGACGGGATACTGACTA
GTGAGCCCGTTCCAATTGAGTGGCCCCAGAGTTACGACTC
GATAAACCCGGACTTGATCAAAGACAAACGCAGTCCAGAG
GGTAAAAAAAAGTACAGACAGGGAATGAAAACCATATTTG
GCTGGTTCAGATGGACCGGCCTAAAACCCGGAAAGGAGTT
CCCGCACGGCGACTCATTGGCGTCATTGTTCAGTGAAGAG
ATCTACCCTTTTTGTGTGAAGTACTATGCTGAGGCCCAGA
GGGACTTGGAAGACGAAGAAGGAGAATCCGGGTTAAGCGC
AGATGGCGACAGCGAGGATGACGATGGCAGTCTCGGTGAG
GTGGACTTGCCACTATCCGACGAGGAACCAAGCTCTAAGA
AAAGGAAAGTTTAATAGTCTAGGTCCGGAGCGGGCTTGGA
CAATGGCTTACCTCTTTGGCTCATAGCACGCTTTTTTGTT
GAGTCTGGAGTTCTTCTTTGTTGTTTAGTTACCTTAAACT
TACTCATTGGATCATCTTTAAGCAATTTTGACTTCTTCTT
CTGCGAACTTATGGATGTTGCGGCACCAGAAGCGGAAATA
GTAGTGGCCGCCCTTACAGGCGGTGTTGCAGGTTGGTTTA
GTATAGATGAATCTAGTTTTTTCTTACCTAATAAATAGTC
TTCCTTTTCGTCACTCAGTTTTGCGTCCTGGTACATCCAT
TCTAAACCGCTTTTCTTCAAAGCCAAGTCATTCTTGAGAG
TCTCCGGCTTATCCTTGCTCGATTCGTTCAGCAGTTCATT
TAGTTCTCGTTCTTTTTCAATTTCTTTCAATCGCGTGTTA
AGCTTCTGCTGTTCGGTAATTAGATCCTGTTCGGTCTCCC
ATACTTTTTTTCTATTTTTCATAAGCTTGGGATTCCATGA
TTTCAACAGATTCAAATCGCCCGACCCCATGATAATGTAC
TCTCGATTTGGCCTTTCTTCCCTGTACTCAAAACTGAACG
CTCATCTCTTTTGAGAAGCTGCATGCTACGTACCACTTGT
TCTTATATCTCTGTATGTAAGCCCGCGGCGGGAGAAGAAG
AAAAAGAAATAAAAAAAGATGAGATGTTATATTATATATT
ATAGTGTAAATATGCACTTGGACTTAAATAACTAAACAGT
TACGTTTTATATAGGATAACAACACTAAGAAAGAAAGCGA
GCAGCGAGTAAGCGACTCGGCGTAAGCCTTGAACTTAAAA
CCCATGAATTTTAATGTTCTTCTTTTGCAATCCCAGTTGG
GAGATCATAAATTCGCAAACCTTTGCTCTTTGGTCACCCT
GCAACTGAATAATCTCCCCCATTTCTGGATCCTTGACAAT
GTTACCATTACATGCAAAGTCCTTCTTTAGGACCTTAAGA
ATTCTCTTTAAATCATATTCCTCTGGGACACCTTGCACCG
TAGTTAAAGTTTTTCTACCATTTCTCTGTTGGATACGAAT
ATGAATATAGTTTGAAGTGGCGGTTTCGTCGTCTCCTGTG
TCGGCGAAAGGATCAAATGATTTCAGATTCTCAATGGACA
TACGATTTGCTTCAGCTATATTAATATATTCCTTGTCTTT
TTTGAAAAAGAATAGAAAGGAGAAAACCCCCAGCACGAAA
CGAAAACAACAAGTAGCTCTTCTCTTGTTTTGTCCTTTTG
CAGTTTGCTTTTATCCCTGTGATGAAAAAAAAAAAAACTA
AAATTTTTTGCCGGCGCATCGAAAAAATCTGTTACCCGAC
CCGTTATTGGTGATAATACCCATTTTTAACGCGATCACAT
ATCATAAACTGCAGTGAGAGGGTCGTTTACAGTAGTTATA
GTACCGAACCAAAAGACTGGAACCATGTACACATGATCCT
TTTACGGGTACTTTTTATTGTAATGTAGGTCGGTGCGTTT
TGTACGACGACGCAGCGGCTGCTCGTATAAAATGACGCGG
TCGCGCGCCGTTTGACGTCCTATAGGAGAATGCCAAAAAG
GGTGTTTTGCTGGAAAATATACATATATAAATATATATAA
AGAATAGTGAAACAATAGAAATATTAGTAATACAGCCATA
GCAGTAGTAGTGATAGTACTAGCAGCTAGAACAGGATGTC
CAGAATAGATTCAGATCTGCAGAAAGCGCTTAAAAAGGCG
TGTTCCGTTGAGGAGACCGCACCTAAGAGAAAGCACGTAC
GCGCATGCATAGTGTACACATGGGACCATCAGTCTTCCAA
AGCTGTTTTTACAACCCTTAAGACGCTGCCTCTGGCCAAT
GACGAAGTGCAACTGTTCAAGATGCTTATTGTACTGCATA
AGATCATACAAGAGGGACATCCGTCAGCGCTAGCTGAGGC
CATCCGGGATAGGGACTGGATCAGATCTCTGGGTAGGGTT
CACAGCGGTGGCAGCAGCTATTCAAAGCTGATTCGGGAGT
ATGTGCGGTACCTGGTTTTGAAGCTGGACTTTCATGCGCA
CCATAGAGGGTTTAACAACGGGACGTTTGAGTACGAGGAG
TATGTGTCACTGGTTTCAGTTTCCGACCCGGACGAAGGGT
ACGAGACGATCTTAGATTTGATGTCGTTACAGGATTCTCT
TGACGAGTTCTCGCAGATCATCTTTGCGTCGATTCAGTCC
GAGAGGAGAAATACTGAGTGCAAAATTTCGGCGCTGATTC
CATTAATCGCTGAGAGCTACGGCATCTATAAATTCATCAC
CTCGATGCTGAGAGCTATGCACAGGCAATTGAATGATGCG
GAGGGTGACGCTGCTCTGCAGCCCTTGAAAGAACGGTACG
AGTTGCAACATGCAAGGCTGTTTGAGTTTTACGCGGACTG
CTCTTCTGTGAAGTACTTGACCACGTTAGTAACCATTCCA
AAACTACCCGTGGACGCTCCAGACGTATTTTTAATCAACG
ATGTGGACGAGTCAAAAGAGATTAAGTTCAAAAAAAGAGA
GCCCTCTGTAACTCCAGCGCGGACGCCGGCACGGACTCCA
ACACCAACACCACCTGTTGTTGCTGAGCCGGCCATCAGTC
CTAGACCAGTTAGCCAAAGAACTACTTCGACGCCTACGGG
TTACTTGCAAACTATGCCGACGGGTGCCACCACTGGGATG
ATGATCCCCACTGCCACTGGTGCAGCTAACGCCATTTTTC
CACAGGCGACGGCACAAATGCAGCCGGACTTCTGGGCCAA
TCAACAAGCCCAGTTTGCGAACGAGCAAAACCGTCTCGAG
CAAGAGCGTGTGCAACAGTTGCAACAACAGCAGGCACAGC
AGGAACTGTTTCAACAGCAGTTACAAAAAGCACAACAGGA
TATGATGAATATGCAGCTTCAACAACAAAACCAACATCAA
AACGATTTAATTGCCCTCACCAATCAATATGAAAAGGACC
AGGCTTTATTGCAGCAATATGACCAAAGAGTGCAGCAGCT
GGAAAGTGAAATCACAACGATGGATTCTACAGCTTCCAAA
CAATTGGCTAATAAGGACGAGCAACTAACTGCATTGCAGG
ATCAATTGGATGTTTGGGAAAGAAAATATGAGTCTTTAGC
CAAGCTATACTCCCAGTTGCGTCAAGAGCATCTAAATCTT
TTACCTCGTTTTAAAAAACTGCAGTTAAAGGTGAATAGTG
CGCAGGAATCCATTCAGAAAAAGGAACAGTTAGAACACAA
ATTGAAGCAAAAGGATTTGCAAATGGCCGAGTTGGTTAAG
GACCGTGACAGGGCAAGGTTAGAATTAGAAAGATCCATTA
ATAATGCAGAGGCGGACAGTGCAGCGGCGACAGCAGCAGC
AGAAACAATGACTCAGGATAAAATGAACCCTATTCTGGAT
GCCATATTGGAAAGCGGTATCAACACCATCCAGGAATCGG
TCTATAATCTCGATTCTCCTTTGAGTTGGTCGGGTCCGCT
GACTCCACCCACTTTCCTTTTGTCCTTATTGGAAAGTACT
TCTGAAAACGCCACTGAGTTTGCCACCAGTTTCAATAATT
TGATAGTAGACGGCCTTGCACACGGCGACCAAACAGAGGT
CATACACTGCGTTAGTGATTTCAGTACTTCGATGGCTACA
CTGGTGACCAATTCAAAGGCGTACGCCGTTACTACATTAC
CTCAAGAACAGTCTGATCAAATTTTGACCCTGGTGAAGAG
ATGTGCCAGAGAGGCCCAATATTTCTTCGAGGATTTGATG
TCTGAAAATCTTAACCAGGTCGGTGATGAGGAGAAAACTG
ATATCGTCATCAATGCCAACGTGGACATGCAAGAGAAGTT
GCAAGAGCTATCTTTGGCTATCGAACCGTTATTGAACATA
CAATCTGTCAAATCAAATAAAGAAACGAACCCACATTCTG
AATTGGTTGCCACTGCTGACAAAATTGTCAAATCCTCAGA
ACACTTACGTGTTGACGTTCCTAAACCATTGTTGTCATTG
GCATTAATGATTATTGATGCTGTTGTGGCTTTGGTAAAGG
CTGCTATTCAGTGCCAAAATGAAATTGCCACCACGACAAG
TATTCCTCTGAACCAATTCTACTTGAAAAACAGCAGATGG
ACAGAAGGTTTGATCTCCGCGGCAAAGGCTGTGGCAGGTG
CAACCAATGTTTTAATCACTACTGCTAGTAAGTTAATCAC
TTCTGAAGACAATGAAAACACATCACCTGAACAATTTATC
GTCGCCTCCAAAGAAGTGGCCGCATCCACAATACAATTGG
TAGCAGCATCGAGAGTGAAAACTTCCATCCACTCGAAGGC
CCAAGATAAATTGGAACACTGTTCCAAAGATGTTACCGAT
GCATGCAGAAGTTTGGGTAACCACGTCATGGGTATGATTG
AAGATGATCATTCGACTTCGCAACAGCAGCAACCATTGGA
CTTCACATCCGAACACACATTGAAGACTGCCGAAATGGAA
CAGCAAGTGGAAATTTTGAAGTTAGAACAATCCTTGAGCA
ACGCTAGAAAACGTTTAGGTGAGATCCGTAGGCATGCCTA
CTATAACCAGGATGATGATTGATCAATAACTTCGTATAAT
GTACATTATACGAAGTTATTGAATTGTACTTTTTATATAT
AAAGATAAACGTTAATATAAATATATTTATTTGAAGACGT
CTTTTACGTTTTTCTGTATCTGATTGGTATATGCGTTCTC
GTCCGGGGACATTTTTTCTTTTTTTGGTGCGGCGAATGGA
AATAATCGCGATAATGAATATGCAAGGAACAAAGAACAGA
CACCCCACCCTTATTATCATATCACATCTCTGTAGGAGTC
TACCATTTTGCTTCTATTGTAATCTTTGCGACTTTATTTC
AACTCACCATTCATACAAAATTTCTACTGCCGTTTAAAAT
AAGGAAAGCATAAAGATTAAAGCAAATTAAGAGGAACCCT
TTTTTTTTTTGATTTCGATACAATGGCATTTTGGTTACCT
CAAAATATACAAAAGCGGCTGCTTCTTTACGTCCTTCAGC
AAATTTCGCTGTTCTCCAATATAGATTTATCTAACTTGGA
CGTTTCTATAGGGTCTAAGTCACATTTCTCGTTCCATGAT
GTGAATCTGTCACTTGATGATCTCAACATTCCAAACGTGC
AAATAAACGAAGGCATAGTTGACGAGCTTGTGTTAAAATT
AACAGTTTCTGGCGGTGTGGAAATCGATGGGTCTGGTTTA
AGATTTATCATGACACCTTTATACAGTTCAGGTAGCCAGG
AATTGCATAGCGATTTTTTGGTTAAAAGCATCCAAGATCT
TACGAATTCGATGTTACAATTTAGTGATCCATTGACCACA
TATAATAGGTACAAAGAAGATGACATTAGCTCTTCAGACA
GTAGTAGTGATCTCAACTCTAATATAGAAGCTTCAAAACC
AGCCGCAAATGGTTCTTATACTCTTCAAAATATGCGGAAC
AAGGCCCTTAATGTAGCCTTAGCGAAATTGAAAATAGCAT
TAAAGGACGTTACCATACGTTTCATAGTGAATGATAGAGA
TCCTTCCGATAACATTGTGGAGGTTCATCTAGAAAGCATA
CAACTTATTACTACAGACGCAAATTTACGACATATAAACA
TTGAAAATATCACCATTTCCTCAATCCAAAAGCAAGCCGT
TCCAGATAGCCCAGTGCATCCTTTCAATAATGACGATCTG
TCACAAAGCGTTTATTTATCAAAAATGGAGGCTACTTCAC
TTTATATGAGCGCCATGGAAGAGCAATCAAATGAAGACCC
CAGTGAACCCCAAGTTACACAAGAAGAACAAGAGAATGAT
AAGTGCAAGGAATCTTTAATGGAAATAAATAATTTGAACA
TAGCTTTTAAGGGTTTATCATCGGTCAATGATCTCAGAAT
GTCTAATATTGTTATTGATATTCAGGATGTTCATTTAGCG
ATACACAAAATTGTCGAAATCAAAAACTCCACTTTGAAGA
ATATTATAGATATCATTGTTACACATTTGGATGCCAATGA
AAGCTTCAGCTGTCAGGACAGTCAATCACCAAGCCCTGAC
AAGCAGGAACCATCAGCTCTTTCTTCTGTTGATATCAAAT
GTATATACTTAAACTTAGGCCAAGATATCACAGTAATTTT
GAAGAGCTTTAAATTAGAGCAAAAGGAAAATAATTCATTG
GCATTTTCTTTAGGCTCATTTTATTCTAATTCGAGTCCAT
TGACAATTAGCCATAAAACTAAGCCATTGCTCACTGGAGA
ACAAACCCCTCAAAGCATCGCATTAAATATGGGCGACGAA
CTAGATATTATTATCAGTCATGATGGCATTGCGCATTTCT
TTAAAATCTTTCAGTTTGTTTCAAAATGTATGTCCTTTTA
TCAGAATAAGTCAAAGGGTATGATGCCACAAATCGCTAGC
GACACTAAAAGGACCGTACAACTTACCTCAAAAGCAGTGA
AGTTGTCGCTTAAGTTTCCATATTTTTTATTATGTTTCCA
GGTTTCACCCTTCATTTACGACTCTAACCGTGAGTTGTAC
ATTGAGCTTGTAGACGTATTTAAAAAACTACCTTCTCGGT
GCACGAAAATATTGACAATGTCGAGCATTACGATCTCGAA
CTTGCAATCCCCTCTACAACTGGGTTCATATGACGATACT
TTGAAAGAAGCGCTAATTTATAGTTCTGTCCATGCAATCA
TCAAAGAAGTGATATTTAACGAAGAATATTCTGGAATAGT
ACAATTAGTCGAAGATATTTCTGCGTTTGGAAAACTTTTC
ACGGATTCAAAGAACAGTGAATGTACAGGAAAGTCTAAAA
GCAAGAGAGGCTCCTTTTTGCAGAGAAGTGTCAGAGTACT
TAATTCTTCCAGGTTCGTTTACAAGCAGAGTTTATCCGCT
AATTTTTCTCTCAAGATAGATTCCATGAAGTTAAAAGTAT
CAGAAATTATAGGGCCGCAATTTGGTTCTGTGGAAGCATT
ACTATCAAATAATTTCTTTGCGATTACGGATGACTCTCAA
ATTGTATATTTTACAAAGAACTTAAAGGTAGAAAGAAAGA
CACCGTCATTATTAGAGCCACAAGAAATCATGTCAGTAGT
TTTGAATAAAGCAGTTAACGAACCTGTACTATATGTTCAT
AGAAGGGCGAATGGAAAGTTAAAAGTCATTTTTAACAACA
TTCGCATACATTACTATGCAAGGTGGTTAGAAATACTAAA
GAAGAATATTGGTCCAGACAACGCTTCAAGCAAAGATGAA
CCTGTTTCACAAAAGCTTAGTAAAAAACAACCGACTTCAG
GATTTCCCTGGGAACTCAAATGTCTGGACTGCTCTCTAAT
TCTGCACCCTTTCAGATTAAAAAGTGTAATGGTCATTGTA
CTTGACAATCTAACAACTGGTGGAAGTTCATTTATCCCAC
AGGCTAAATTGTTGAGCAAAGCTAATACACTCTTCCTAAT
AGATGACTATCAGAATTTCAAAATTCAAAAAGATAAGAAC
TGGCCTAGTTTGATAAATTTTTATGCTGGTCAAGGTTTCT
CTGCAATCGGTAAAATAGATACTTTGAATTTTTTAATAAA
CAAATCCGATGGTGCCCTTTTATTGGATTGTAAAATAGAA
CAAGTTGGTCTTTCATTATGCGCGGATTCTTTTCAAACTT
TTTGTCAGCTTTGTATTGATTTAAAATATCCTCAGACGTT
TCCTGATGAGGAAAAATTTAGAACGCAGTTGAAAAATCCT
ATCGATGTATTCAAAGACATCGATTGTGATCTTTTCAATT
CTGCCTTCATCCGGGAGAACAATCATCAAAATGATTACGA
CTCAGTGCATTTGGTAGACAGTTTTCTCGACAAAACTCAC
GAGTTCAACAATGGTGCCAGAAGTAAACTATCCTCTCAAG
GTTCATACGAAATGGATTCAAGTAGCGGTACCGCTACAGG
TGGTATTTTACTTCCCCATGAGAGTTATCTAGACTCTGCT
CAGCCAAAAGAAGAAGATACTCCACCAATCGCCTCAAAAG
AGCAAGAAAGGGATGTGGATATAAGGGGTAGTATAGATGT
CGAAAAAGTTGTTATAAAACTATTTGACGGTTACGACTGG
AAGTACACCAGAAAATTTATCGCTAATACTGTTGAAAAAC
TGGATAAGGAGTTGTCAAAGGCTGAAGCTTCATCATCGAA
ATCAAATGTACCCCAATCAGAGGCAAATATTTTTGACTCT
ATTTATATATCTGCTAACAAAAACAATGTCACAGATTTGA
GAAGAAATCTTGATGGTGAGATCCAGGGGGTTCAGAATTC
CTTCTCTGATGTCTCTAAAGTTAATTTGCGACCTTCTAAG
CATTACAAAGCCCTGATTCAATTGAACAAAGTACATGTCA
ATTTGAAGAATTATCGAGTAGATGAACCCGATGAGTCTAA
CTCTGATAATTCCACAGATGTTTTGAACCGATGTGTAGTT
TCCATTTACGAATTTGAAATTATCGATAATGTTCCCACGT
CCACCTGGAATAAATTTGTAACTTTGCTAAAGCACGAACC
GTGGCCACACAGTTCTCCGATGTTTCTTCTGGACCTGGAA
TTTATCCGGCCGATCGACTTTTTGCAAGCAGTGGAATTAG
TCATGCAATTAAATGTTGCGCCTTTACGCCTTCACGTGGA
TCAAGACACTTTAGAGTTTCTAATAAGGTTCTTAGGGTTC
AAAGATAAAAGATTTGAATTAATTGATGAGTATCCAGATA
TTGTATTTATTCAAAAATTTAGCACTAATTCAATTAAGTT
AAGATTAGATTATAAGCCGAAAAAAGTTGATTATGCGGGT
TTAAGATCGGGCCAAACTTCTGAATTGATGAATTTTTTTA
CCCTTGATGGATCCAAGATTATTTTGAAAAGCGTAGTCCT
GTATGGATTAAATGGATTCGATGAATTAAATAATAAACTG
AAAGCCATTTGGACGCCGGATATTACCAAAAAGCAGCTGC
CTGGCGTTTTGGAAGGACTGGCTCCTGTCAGATCGTTTAT
GGCGATTGGGTCAGGGGTGAAGACCCTAGTCACAGTACTA
ATGTCAGAATACAGGCAAGAAGGGCATTTGGGAAGGAGTC
TGAAAAAGGGTGGCAATGTCTTCTTGAAAACGACAACGGG
AGATTTTGTGAAATTGGGAGTTAAATTAACTTCAGGGACA
CAGGCGATATTGGAGAACACCGAGGAACTATTCGGTGGTG
TTGGTTCCAATGGCAGGGTGTACGATGCATCGAAATTTGG
CTCCGCTGATGGTGCAGACAGTGATACTGCAGCTGTATTA
GACTTGGATACTTTATTCGAGGAGGATCAGTTAGTTGGTA
GTAAATATTCCAGGATAAGAGATCATGAGCCCACGGCAGT
AGTCATCGATATGTCTTCACCGGGAGATCACAACGAACCC
ACAATAGTGAGTCTGTACGCAGATCAGCCCCTCGACCTGC
CCACGGGTTTGAAGGAGGCGTATAGTTCATTAGAAAAGCA
TATGCATATTGCGTACGATGCGGTATGGAGGGCAAAGGGA
CAGATGAAGGATGATAAACGGGGAGGGCCGAGCGCCGCAG
CAGTTTATGTTGCTAGAGCTGCACCTGTGGCAATTATTCG
GCCGTTAATTGGGGCCACTGAGGCAGTGTCTAAGACTTTA
CAGGGAATAGCTAATCAAGTGGATAAGACGCATAACGAGC
AAATCAATGATAAGTACAAGTCCAATCGGACTGATTCGTA
AAAATTTTTGCAGACATTTTTGATATATATTCAATTCATA
TTTTATCTCTTTTTTTTTTTTTTTTTTCAGACGTGGAATG
GTGGGAAAGCCAAAATGTCACTGACCGCGGCTAAAAGTTA
AAAAATACATGAGACGACATTCTTTTATGTATATATATTT
ACACATGTATACAAACAAATACACACGCAAGTAGAGAGGA
GTTGGTGGGGGGAAGATGCCATTATAGAGGAGAAAAGAAC
AAAGAGAGTGAGCTTGCAAGATAAAATCACTCGAAAAAAA
AAATTTCAGTGACTTAGCCGATAAATGAATGTGCTTGCAT
TATAACTTCGTATAATGTACATTATACGAAGTTATTTTTT
AATTATCCTTCGTATCTTCTGGCTTAGTCACGGGCCAAGC
GTAAGGGTGCTTTTCGGGCATAACATACTTGTGTTTTTGC
ATATATTCTTTTAAACCTTTAGGGCCACGGCTACCATAGG
GGTAAATTTCCGGTGTTGGACCGTCCGGACGCTCTATGTG
CTTCAGTAATGGGGTGAATATGCCCCAACTGATATCCAAT
TCGTCATCTCTGACAAAGTTGGAATGATCACCCAGTAGGG
CGTCTCTTATCAACACCTCGTAAGCCTCTGGAATCCAAAA
GTCTTGGTACCTGCTTGCGTAAGTTAGATTCAGATCTGTG
ACTTGAGTGGCGTTGCTTAAGCCTGGAGTTTTGGCATTAA
ACTTTAGGTACACAGCGGCATCGGGCTGCACTCTGATGAC
CAGTTCGTTATTAGGGATATCCTTAAAAACGCCGCTAGCA
ACCGCTTTGTACTGCAGTCTGATCTCCACCTTGGACTCAT
TCAAAGCCTTACCGGCACGCATCATGATGGGGACGCCCTC
CCAACGCTCGTTTTCGATGTTGAAAGTCATTGCTGCAAAA
GTGACACATTTAGAGTCCTTGTCTACAGTGTCATCATCCA
CGTAGGCGGGCTTAGACCCGTCCTCAGATTTACCGTACTG
GCCCAAGAGGACGTCGTCCGTGTCGATGGGGGCCACGGCC
TTTAGAACCTTAACCTTTTCGTCACGAATAGATTCCGGGT
CAAAGCTAACTGGACGTTCCATGGTTAACAAGGTCATGAT
TTGTAACAGATGGTTCTGCATCACGTCTCTGATTATGCCT
ATAGAGTCGAAATAGCCGCCACGGCCTTCGGTGCCGAACC
TCTCTTTAAACGAAATCTGAACGCTTTGAATGTTGTCTCT
ATTCCACGAGGCATTCAAAAACTGATTACCGAACCTCAAG
ACTAAAAGATTCTTGACCAACTCTTTACCCAAGTAATGGT
CAATTCTGTACAACTCTTCTTCTTTAAAGAGGGGCCCCAG
GTTTTTTTGCAGCTCCCTGGCAGAGGCCAGGTCGTGGCCG
AAAGGTTTCTCTACGATTACTCGGGTGATGCCATTCTCTG
CGTACACACGACTCTTGATCTGCTTGGCCACCGTCAAAAA
AACGCTTGGCGGCAAGGCCAGATAGAAGAGACGGTGTGGG
ACATCGACGTTGGCACTTTTCTCGAATTTCTCGATCTGCG
TTCTTAATTCGTCGAAGCCTTCATCTGTGTCGTAATTTCC
CGAAATGTAGCTGACCATCTTGAAGAACTGTTCGACCTTA
GAGTCATCGGCTTCACCGTGAGGTTTTTTCAAGTGGGGTA
GGACACGGGACTTCAGGTCCTCCTCCATGGACAATTTGGA
CCGGGCATAACCGAAGATCTTGGTAGATGGATCTAAGTAA
CCTTCTCTGAAAAGCCCAAATAAGGCGGGAAAAGTCTTCT
TCTTTGCCAGATCACCTGACGCACCAAAGACAGATATGAC
GGTATTTTTTTCGAATTTGACGGGGCCTTCACTCATCTTG
CCTTATGTGGTTTTCTATTCTATTGGATTTACTCTTTCTG
TCTATACAGCCAATTGGAGAGGGGGAAGGGGGAGAAGGAG
GGGTGAGTGGAGAAAAGGGAGAGAGGGGCAGGAGGAAGCC
ACTTTAGGTGTTATGTGTCGGTATATAGATGAACCCACAG
TTTGCTTATATATGGGATAGCCTTGGCGAGTTTTCCGTAC
ATTGAAGAATTCGCCACCCTTAGAAAAGGGGCCACCACAC
CTTGAGCCAAAAATCCCACATTAATAATATTCCATTTTTT
TTTTAGTCATTTTTTTTTTTTTCGTCTCTCTTCCTCCTCC
GGCCGAGCCGAAACCGGGCTTTTAGCACCGTTGGAAGCTT
GTATCTCCGCGTAAGACCGCCGGAGTATGCATCTTATAGC
GGTTTTTCCAGTTCTTTTCCACTATTACGTGGTGCTTCCA
GTAGCGCTACTATTATTGTTGTTCTTGCTATTATTTAAAT
GTCACTATGTACTTGATACACACAGTTTGTGGTGATTTCA
CGCTTATGTACACGGGTGCAAAACTACACCTTACTTACCA
GGTGCTCCCAACAGAGACGAGATCCTTTTCGACGGCCTGC
TTGACGGGCGCGAAGACGTACTCTAGCGAAAGCGGGCGGG
CTGCCGCCTCTTCTAGCTTGGGTCCCAGGGTTAGAGGATC
TACCATTGCTAGCTCCTCTCCGTGACGCTTATTCAGTGTC
TGAACCAACTGCTTCCGCTTGAGACTGTTTTGCTCGCCAT
TGAGTAGGCCACCACCGTTCATGCATGCACCCGGACACGC
GTTTACCTCGATGTAGTCCGAGTGGTAGGGATCGGCCGTG
GCGGCCGTGGCGGCCGCCATCTCGCGTGAGTTCGCCTTTG
GACCTGTTCGTCTCTTCCGCAGAGCGGTGATGTTCCTCTT
GCGCTCTGACCCGGAGCCACTGGTCAGTTTACGCACCAGA
TTTTGGATGTTTCTAAACCCGGAAAGCTCGCTGGCGGCGG
CTATTATGCGATCATCGTGCAGCAATCGGTACTCGACAAT
GTCGCTGTTTCTACCCTCCAGAACTATCATCTGACTTCCT
GGGTGTAGTCGTTGGACAGCCGTTACGTACTGGTAGGCAT
AGCCACCACAAGTGCCTCCCAGATTCGACGCCCAGTGGAC
TCGCGGGTCCCATCCTGGTGGGCTCAATCTACCGTACAAT
GAGGTGTCCTCAGTAAGAAACGACTTGAAGTCTAAATTCA
ACTCTTGTAACATTGTCACTATTTCACGTGGCGTAATGAC
ACAGTCAATCCCATCGTCAAGCGATTCTGGCCTTGACGCT
TCTAGTTTCTTGTCAAAACATGGCATCAGCGACAGATGGT
AAAAGGACTCACGCGCGATAGCGAGACTCTCGAACGTAGC
TCTGATCAACGAACCGGTGATTTGCTGTGGGCTTTTAACG
TTGAGCAGCATAGGCACCAACTGCGGTTTGGTCTTTTCCG
TGTATATAAGAAATCCCGGACACACAGCAGATAATAGAGG
CTTGCGGTCCGCACCGGTATTTTCTTTTTGTTTCTTATGC
GCAATGATCTTCTCTACGGTTTTGCTAATCGATATGATTC
TGCCCATCTCCGTTCCAACCATATACTTGCACTGGAAATG
CTTTTGGAAAAAATTCATCAAACACAAATCGGCCGCCTCC
AATGTTAAGCCGTAGTACTGCGCAAGAGATAGTCTGCATT
GTGGCGAGACACTCACAACGAGGAATTTGTCTTGCTGCTG
CGAAAGCTTCCCCCAGTTTTTCAGGAAAACCGAGTGACTT
TGGCTACTCAACAAGATTTCTTCACTAGACGTTATACAAC
CAGAACACGCGAGGCAGTCTGATAGGGTAATAGAGACCTT
CTCCAGTTGGTCTGGTTCCGTGCTCACCTCGTATTCTCCG
TTCATGTTAACGTTATCCTTCTTGCCCCCGCTCACCTGGG
TAGGTTTGACGCACGCAAGGGCGGGACTGATAAAATCGTT
TAGGTCAGACTCGGACAGTAGAGCACTCATGCTTTCTTGT
ACACTTATCTTGTCACTCAGGAAAAGGAAGCTCCCTCTCT
TATCTTTCCAGCTGACAAGACAAGTTTCTTAGTCATCACC
ATAAAACGCTTTTATCATTTTTTTCTTCATGCGATGAGCA
GGGAAAACTGGTAAAAAAAGAAAATAGGAAGTGGAAAAGA
AAAAACTAGCGGAAAGGCAGGCAATATGCTTTACAAACAG
GCAAATTTTGTCTCTTAATCCTGTGAAGAGGCATCGTATA
TTCAGTGCTTTTTGAAATTTAGAAAATAGTCGCTTTATTG
ATTATGCTACATATGTTATTTTGCTTTAGTATGTGTCAAA
TAGCATGCAATCGCCGGGTAGTGAGTGACACATCCTTTTT
TCCCCTCCCACCAGAAAGTCACCTGCTCTCTTAATCAATG
GGGTTGCATGTGGTAATCAATTGATAACGCCGGCTGACAA
GTCGCCGACGGGCACCCATAAATAAACGATAAATAGCCCT
TGCTCTTTTGTTACATGCTTCCTACTTCTGTTTCCCGGTC
CTTGTATCTCAAGACGTTTAGAAGCCACCTTTTACGAGCA
CCACAAATTGTTTTAAAAAGAATGTCCTCTTCCATCGATA
TCAGTAAGATCAACTCTTGGAACAAAGAGTTTCAATCCGA
CTTAACCCATCAATTGGCAACCACTGTCCTTAAGAATTAT
AATGCCGATGATGCACTGTTGAACAAGACTAGACTGCAAA
AGCAAGATAACAGGGTTTTCAACACTGTTGTCTCTACTGA
TTCCACTCCAGTCACCAACCAAAAAAGCTCTGGTAGATGT
TGGTTGTTTGCCGCTACCAATCAACTGCGCTTGAATGTTC
TTTCTGAATTGAACTTAAAAGAATTCGAACTGTCCCAAGC
TTACTTGTTCTTTTACGATAAGTTGGAAAAGGCCAACTAT
TTCTTGGACCAAATCGTTAGTAGCGCCGACCAAGATATTG
ATAGCCGTCTCGTGCAATACTTGTTAGCAGCTCCAACAGA
AGACGGTGGCCAATACAGCATGTTTTTGAACCTAGTCAAG
AAGTATGGCCTTATCCCCAAAGATTTATACGGGGATCTAC
CTTATTCTACTACTGCGTCCAGAAAATGGAATTCTCTGTT
GACTACTAAACTGAGAGAATTTGCCGAGACTCTAAGAACA
GCTTTGAAAGAGCGTTCTGCCGATGATTCCATAATTGTCA
CTCTGAGAGAGCAAATGCAAAGAGAAATCTTCAGGTTGAT
GTCGTTGTTCATGGACATACCTCCAGTGCAACCAAACGAG
CAATTCACTTGGGAATACGTTGACAAAGACAAGAAAATCC
ACACTATTAAGAGCACCCCATTGGAATTCGCTAGTAAATA
CGCAAAATTGGACCCTTCCACGCCAGTCTCATTGATCAAT
GATCCAAGACACCCATATGGTAAATTAATTAAGATCGATC
GTTTAGGAAACGTCCTTGGCGGAGATGCCGTGATTTACTT
AAATGTTGACAATGAAACACTATCTAAATTGGTTGTTAAG
AGATTACAAAATAACAAAGCTGTCTTTTTTGGATCTCACA
CTCCAAAGTTCATGGACAAGAAAACTGGTGTCATGGATAT
TGAATTGTGGAACTATCCTGCCATCGGCTATAATTTACCT
CAGCAAAAGGCATCGCGTATTAGATACCATGAAAGTTTGA
TGACTCATGCTATGTTGATCACTGGCTGCCACGTCGATGA
AACGTCTAAATTACCACTTCGCTACCGCGTTGAAAATTCC
TGGGGTAAAGACTCCGGTAAAGACGGATTATACGTGATGA
CTCAAAAGTACTTCGAGGAGTACTGCTTTCAAATTGTGGT
CGATATCAATGAATTGCCAAAAGAGCTGGCTTCAAAATTC
ACCTCAGGTAAGGAAGAGCCGATTGTCTTGCCCATCTGGG
ACCCAATGGGTGCTTTGGCCAAATAAATAATAACTTCGTA
TAATGTACATTATACGAAGTTATGTTTCAGCAGCTCTGAT
GTAGATACACGTATCTCGACATGTTTTATTTTTACTATAC
ATACATAAAAGAAATAAAAAATGATAACGTGTATATTATT
ATTCATATAATCAATGAGGGTCATTTTCTGAAACGCAAAA
AACGGTAAATGGAAAAAAAATAAAGATAGAAAAAGAAAAC
AAACAAAGGAAAGGTTAGCATATTAAATAACTGAGCTGAT
ACTTCAACAGCATCGCTGAAGAGAACAGTATTGAAACCGA
AACATTTTCTAAAGGCAAACAAGGTACTCCATATTTGCTG
GACGTGTTCTTTCTCTCGTTTCATATGCATAATTCTGTCA
TAAGCCTGTTCTTTTTCCTGGCTTAAACATCCCGTTTTGT
AAAAGAGAAATCTATTCCACATATTTCATTCATTCGGCTA
CCATACTAAGGATAAACTAATCCCGTTGTTTTTTGGCCTC
GTCACATAATTATAAACTACTAACCCATTATCAGATGAAA
GTGAGGAAATATATTACTTTATGCTTTTGGTGGGCCTTTT
CAACATCCGCTCTTGTATCATCACAACAAATTCCATTGAA
GGACCATACGTCACGACAGTATTTTGCTGTAGAAAGCAAT
GAAACATTATCCCGCTTGGAGGAAATGCATCCAAATTGGA
AATATGAACATGATGTTCGAGGGCTACCAAACCATTATGT
TTTTTCAAAAGAGTTGCTAAAATTGGGCAAAAGATCATCA
TTAGAAGAGTTACAGGGGGATAACAACGACCACATATTAT
CTGTCCATGATTTATTCCCGCGTAACGACCTATTTAAGAG
ACTACCGGTGCCTGCTCCACCAATGGACTCAAGCTTGTTA
CCGGTAAAAGAAGCTGAGGATAAACTCAGCATAAATGATC
CGCTTTTTGAGAGGCAGTGGCACTTGGTCAATCCAAGTTT
TCCTGGCAGTGATATAAATGTTCTTGATCTGTGGTACAAT
AATATTACAGGCGCAGGGGTCGTGGCTGCCATTGTTGATG
ATGGCCTTGACTACGAAAATGAAGACTTGAAGGATAATTT
TTGCGCTGAAGGTTCTTGGGATTTCAACGACAATACCAAT
TTACCTAAACCAAGATTATCTGATGACTACCATGGTACGA
GATGTGCAGGTGAAATAGCTGCCAAAAAAGGTAACAATTT
TTGCGGTGTCGGGGTAGGTTACAACGCTAAAATCTCAGGC
ATAAGAATCTTATCCGGTGATATCACTACGGAAGATGAAG
CTGCGTCCTTGATTTATGGTCTAGACGTAAACGATATATA
TTCATGCTCATGGGGTCCCGCTGATGACGGAAGACATTTA
CAAGGCCCTAGTGACCTGGTGAAAAAGGCTTTAGTAAAAG
GTGTTACTGAGGGAAGAGATTCCAAAGGAGCGATTTACGT
TTTTGCCAGTGGAAATGGTGGAACTCGTGGTGATAATTGC
AATTACGACGGCTATACTAATTCCATATATTCTATTACTA
TTGGGGCTATTGATCACAAAGATCTACATCCTCCTTATTC
CGAAGGTTGTTCCGCCGTCATGGCAGTCACGTATTCTTCA
GGTTCAGGCGAATATATTCATTCGAGTGATATCAACGGCA
GATGCAGTAACTCACATGGCGGTACCAGCGCTGCTGCTCC
ATTAGCTGCCGGTGTTTACACTTTGTTACTAGAAGCCAAC
CCAAACCTAACTTGGAGAGACGTACAGTATTTATCAATCT
TGTCTGCGGTAGGGTTAGAAAAGAACGCTGACGGAGATTG
GAGAGATAGCGCCATGGGGAAGAAATACTCTCATCGCTAT
GGCTTTGGTAAAATCGATGCCCATAAGTTAATTGAAATGT
CCAAGACCTGGGAGAATGTTAACGCACAAACCTGGTTTTA
CCTGCCAACATTGTATGTTTCACAGAGTACCAATAGTACC
GAAGAGACCTTAGAATCCGTCATAACCATATCAGAAAAAA
GTCTTCAAGATGCTAACTTCAAGAGAATTGAGCACGTCAC
GGTAACTGTAGATATTGATACAGAAATTAGGGGAACTACG
ACTGTCGATTTAATATCACCAGCGGGGATAATTTCAAACC
TTGGCGTTGTAAGACCAAGAGATGTTTCATCAGAGGGATT
CAAAGACTGGACATTCATGTCTGTAGCACATTGGGGTGAG
AACGGCGTAGGTGATTGGAAAATCAAGGTTAAGACAACAG
AAAATGGACACAGGATTGACTTCCACAGTTGGAGGCTGAA
GCTCTTTGGGGAATCCATTGATTCATCTAAAACAGAAACT
TTCGTCTTTGGAAACGATAAAGAGGAGGTTGAACCAGCTG
CTACAGAAAGTACCGTATCACAATATTCTGCCAGTTCAAC
TTCTATTTCCATCAGCGCTACTTCTACATCTTCTATCTCA
ATTGGTGTGGAAACGTCGGCCATTCCCCAAACGACTACTG
CGAGTACCGATCCTGATTCTGATCCAAACACTCCTAAAAA
ACTTTCCTCTCCTAGGCAAGCCATGCATTATTTTTTAACA
ATATTTTTGATTGGCGCCACATTTTTGGTGTTATACTTCA
TGTTTTTTATGAAATCTAGACGTAGAATTCGTAGAAGCCG
TGCTGAAACGTATGAATTCGATATCATTGATACAGACTCT
GAGTACGATTCTACTTTGGACAATGGAACTTCCGGAATTA
CTGAGCCCGAAGAGGTTGAGGACTTCGATTTTGATTTGTC
CGATGAAGACCATCTTGCAAGTTTGTCTTCATCAGAAAAC
GGTGATGCTGAACATACAATTGATAGTGTACTAACAAACG
AAAATCCATTTAGTGACCCTATAAAGCAAAAGTTCCCAAA
CGATGCTAATGCTGAAAGCGCCAGTAACAAATTACAAGAA
TTACAGCCTGATGTTCCTCCATCTTCCGGACGATCGTGAT
TCATAACTTCGTATAATGTACATTATACGAAGTTATGATA
TGTACAGAAAGCTTCAAATTACAAAATAGCATTTTTTTCT
TATAGATTATAATACTCTCTCATACGTATACGTATATGTG
TATATGATATATAAACAAACATTAATATCCTATTCCTTCC
GTTTGAAATCCCTATGATGTACTTTGCATTGTTTGCACCC
GCGAATAAAATGAAAACTCCGAACCGATATATCAAGCACA
TAAAAGGGGAGGGTCCAATTAATGCATATTTAAGACCACA
GCTGAATAACTTTAAAACGGCAGACAAAACAAAAAATAGG
TCGAATAAACCTTACCTGCCTAGAAGGAATGACAGCAGCT
AATAAGAATATTGTCTTCGGATTTTCCAGATCCATTAGCG
CAATTCTACTAATATGCTTTTTCTTTGAAAAAGTCTGCGG
TGATATGGAGCATGATATGGGCATGGATGATACTTCGGGA
TACACGAGGCCAGAAATTGTGCAGGCTGGGTCGAAATCTT
TCCACTGGCTCTGCACTTTGGGATTCTTGTTGCTTTTACC
ATCCGTGGTAACCTGTTTGAGCTTTGCCGGTAGAATCTAC
AGCGCTACCCTCTTACAATGCACTTGTGCCGTTTACGCTT
TCTTAGAAGCTGCCGTATTAAGATTTCAAGACAATGATGG
GGTAGAAAATAGAACTTCAAGGGGAACCGCATGGTTTTTG
GTGGGACTTACTTGGATAACCTTATTCTTTGGTGGATTAG
CTGGAGGAACTGGTTTCTTAGTGAAAAGCAAGAGGTTGCA
AACGTTCATATCAAATGCAGGTGAGAAAAGGTTGTCATAT
ATCCATCGTGGTTTATCCTTTCTAACTGTTCTAACAGGTT
GGGTTAAAGTCTGTTTGGCACCTGTTGCTTTGTTCGGTTT
CTGCCGTGAGGCTCATACAGGGCAATGCATCGCTCATGGT
ATCATGGGATCCGCGTTTGTGTTGTACGGGTTCATTTATG
TACTGGTTTTGGTTATACCATGGATTCGCAGTGCCCAAAC
CTCATATTCACAGGATTACGTCGACAGTTGGGTTATGTGC
ATATGGGGCGTTGTAAATACTTTTACTGAACACAGGTGGG
GACGTGAAGGATGGAGTGTTCACGATTATCAACACACGTT
TATGGGAATTATCTGGTGGACTGGTGGAATACTCGGGATT
TTCCTTTCCAGAAATGGCAGAAGAACATTTGTACCAAGTT
TGATTATTATTTTCACCGGATGGGCCATGTCTGAGCACGC
CCAGCACTTGATAATTAGCACAAAAGTCCATAATATGTTT
GGGCTAGTTTTAATGTGTGGAGGCGCTTTAAGAATTATCG
AAATATCTTTTTTACTACGTGATAAAAGAACGCTGGACAA
AATACATTCATTCCAATACCTTGCTCCCTTTTGTTTAGTA
TGTTCAGGTCTCCTATTTATGGGCGCAAACGAAGAACAAC
TCATTTTAGTGTTGCGGTTGGGAGGCGACCATAGTGCGTA
CGTTCTAATTATCGTATCAGGCGCATTTTTGGTCTACTTC
TGGATGATTGCATGTTTGGAATTCTACCTATATCTACTTG
AAAAGGGAAAACAAGGATTCCTTCCGAAATCATACGAACT
TGAAGAGGAAAACAATAACGTGAGCTTTGAGCTAGATAAC
ATATCGAACGAAGATGTGGATGAAGATACCACTCCCTTTA
ACGTTTGAATAATAACTTCGTATAATGTACATTATACGAA
GTTATGTGGGCAACTAATGTAATATAAGACATTTGAAAGT
CCGATCCTACACCCTCTTTGTTAGAAGCATTGTAACTTTA
TTTTTTTTTATAATACTCTAAATGCGGAACTGTATACACT
TTGCACAGTTTGTATTCAAATTGTTTGCATAAATATATAA
AAATTGCCACGAACACTTTTAGATTCCTTCGTTAGTCTCC
TTTGTATATTGCCGTTTGCAGGCTCATGATGATAAATCTC
GCTATTTCGGTGAAGAAAAAAAAAGCTAGCTTCGAACTTT
TCAAAAGAAGTATAATTTCATTTCAAAAATAAGGTCCAAA
GAAAAGAAACTAGCAGACCTGACCTTCTGTTGGTAAATAT
TAGTATGATGCTTGGAGAGCATTTAATGAGCTGGTCTAAG
ACTGGTATTATTGCATACAGTGACTCACAGTCCTCAAATG
CCAATATTTGCCTCACATTTTTAGAATCCATAAATGGAAT
AAACTGGCGATTTCATACGCCGCAAAAATATGTATTACAC
CCGCAATTGCACGAAGTTCAATACCAAGAAAGTAGTAGTA
CTCTAAGCACTCACTCGACAACAACTTCTGTCAATGGATC
AACTACCGCTGGTGTCGGTTCAACCCCTAACTTCGGAGGC
AACAGCAACAAGTCTCCTCCACAGTTCTTTTATAATATAT
CTTCCATTCATTGGAACAACTGGTTTAGTTTACCAGGTGA
CATGTTGGCTGTATGTGACGAATTAGGTAACATGACCATG
TTAATTACTGGACAACGTCCTGATCGGGCCACTACATACG
AAAAGTTAACGATGGTATTTCAAGATAATGTTTACAAAAT
TTATAACCACGTTATGCCTTTAAAGCCTGTAGACAAGCTA
AAGCCCATGAACATTGAAAGGAAACAAACAAGGAAAGAAT
ACAATACATCCATCTTGGAATTCAGATGGTTGACTAGCAG
CAAGAGTGTTATCGTTTCTCAATTCTGCGCATTTGATAGT
AGTTCTAATACCTACCGTTCACGTGCTCAGCAAGTTCCAC
CATATGGTGTGTACCATCCACCCTTTATAAAATATGCGTG
CTTGGCAATAAGGAAAAACGGTCAAATAGATTTTTGGTAC
CAATTTTCAAACTCAAAGGATCATAAAAAAATAACGTTAC
AGCTGCTGGACACTTCAAATCAAAGATTCAAGGATCTTCA
ATGGCTTGAATTTGCTAGAATTACACCTATGAATGATGAT
CAGTGTATGTTGATAACCACATATTCAAAATTATCTAAAA
ATATCTCTTTTTACAAACTACACGTTAATTGGAACCTTAA
TGCGACCAAACCAAACGTCCTAAATGACCCATCGTTGAAA
ATACAATTTATATTAAGCACTACTTTAGACCCTACCGACG
ACGAAGGTCACGTTTTAAAGTTAGAGAACCTGCATGTTGT
GTCTAAATCATCAATTGAGAAAGATCCCTCCCCAGAAATT
TTAGTTTTGTATAATGTTTGCGATACATCAAAATCATTGG
TGAAAAGATATAGACTAGCTCCAACACAACTTTCAGCTGA
GTATTTGGTGATATTGAAACCAGATTTAAATATCGATCGA
AATAATTCTACGAATCAAATATTCCAATCGCGCCGTTACA
ACCTTCGTCGCCACAGTGATATCGTTCTCGACAAAAAAGT
CACCTTGATAACTTCTGAGATGTTCGATGCATTTGTTTCA
TTTTACTTTGAAGATGGTACCATCGAATCCTACAATCAAA
ATGATTGGAAGTTGGAGACTGAACGACTTATAAGTCAGAG
CCAATTAGGAAAATTCAAAAACATCATCGCTAGTCCTTTG
TCAGCTGGTTTTAATTATGGGAAGCTCCCTTTACCTCCAT
CGGTTGAGTGGATGAAGGTTTCACCATCTATGTGTGGGGT
TATCGTTAAACAGTATAATAAAAAATGGCCACAGTTTTAT
GCTGCTGTTCAAAAAAACTACGCAGATCCTGAGAAGGATT
CTATAAATGCTACAGCTTTGGCATTTGGATACGTGAAAAG
TTTACATAAGCAAATATCTGCCGAAGACTTGACCATTGCC
GCTAAAACCCATATCTTGCGTATCTCATTCTTGGATAGAA
AAAGGGCCAAAGAATTTATTACGACTTTGTTGAAAAGCCT
ATACTCGTTTTTCAACATTTCTCCTGATGCGCCTAAAGAG
ATTATGGATAAAATAATAACAAGTAGGCCACTTCAAAAAA
TTATGCTATTGCAGCTGGAACTTGGCAGTTGTTTTTCGCA
AGAAAATATTGAAGAAATGGCGAGAGTTATACTCTACTTG
AAAAATGTTTTGTTTGCGTTCAATGGTGTGGCGAGAAATT
TTCATTTTGCGATTGAACAAATAAGTAATAATTCTAACCA
ACAACAAAACCCGAAGTTGTTCCAGACTATATTTTCAAAA
CAGGATCTCATTCATTCATTGATTCCTGTTGCTAAATGGT
TTGTCAAATTTATCACTTATTTGACCCAAGAAATTTTAAT
TTTAATAAATGATCCCACAAACAAGGAATACACACTAGTT
CACGGAATATTTGGAGCCAAAATGTCCAGGACTTTGATAT
TGTCTATTCTTAACGAAATCAAGAAAGTCACCCAAATAGT
GGCGAAATTTCCAGAAACATCATACCCAATTTTAAACGAG
TCATCAACTTTTTTGAAACTAGTCTTATCTGAATCACCAG
TGGATTTCGAAAAATTTGAAACGTTTTTAGTTGATGTAAA
CAACAAATTTATCGCGCTATGCGAACAACAGCCATCACAG
GAACGTGAGTTTTCGTTGTTGGTGAAAGCTGAAATCCCCC
CAGAATATGCCAAAGTGGGAGATTTCCTCCTGCAGTATGC
TAATAATGCAGTGATTTCCCATGCGAATGCGGCTGCAGTA
TATTTTGCAGATACAAGTGGCTTGAAAATATCTAATTCAG
AGTTTTTCAATCCCGAAATATTTCATTTATTGCAACCATT
AGAAGAGGGATTAATTATTGATACAGATAAACTACCCATA
AAAAATAGAACCTCCAAATCTTTTAGCAAATTACTGTACG
ACGATGTAACCTGTGACAAACTGAGTGTATCAGAAATATC
CGATGGGAAACTTAAGAGATGCAGTAGGTGCGGTTCCGTC
ACAAGAGCAGGAAATATAATATCGAGTGATAAGACAATTG
TACCCACTAGCATCCAAACCAAAAGATGGCCAACCATGTA
TACAAGACTGTGCATATGTTCAGGTATGCTTTTTGAGATG
GACGGCTGATTATTAGTACTATAGCATAGTTTTGTATAGA
ATTGTTTTAAACATTTCACTTCTCGACTTAATAAAAAGAA
ATGAGAGTGACAGTGTCTGGAATTTCTTTCTTCTAGAATA
CCAAGGGTACGCATTTCTCTCCTACGGAATTTTCTGTGCA
GATGTCCCGATCTACGTGGCAGATAGTGAAAACTCCGTAG
GCAAAAGGGGCATCGGAAAAACCTCTTCAAAAAAAAAGGT
TTTTAGGCTCGAACGAGCCGGAGCAATAATGTTCCTTTGA
AAAATAGCAATCGTTATGCAACCATTTTATATGAGTCTGC
CCCTCAAGGGACTCGCCACCGGACCGCTGCAGTTGTTTGC
ATTCATCCACATATAAGCTGGTTGTGTATGACAGGAGAAA
AAATACTTCATTCGCAGTTGTTAACCAACAGCGACATGTC
TAGCGGGAATGTCCACCATACGAAACCGATGATGTACAAC
GTAACCCTGCCTTCCTACAACAGCAGTAGTATAGGTCCAG
TCGATAATTTGAAAATAAACGAGAGACCTGGCTCTCATGA
TCATTCCATGAGAAGTGAAATGTCATCCAAAAATAGTGGT
TCAGACTTCATGCCTCAAAGCATTTCACGTTCCGAAGGTA
GTGTCTACCAGGTCAAGATAGATCGTGGTGACTCCCCGAA
TACAGAAGGATTCGACTTTAAAGTTAATGCAAGAGATCTG
CTGTTACTTCGAATGTCCTGGGATATCCTCCTCAGGGAGT
ATTTAACACCTAAAGAATTAAAAGTTTTTCAAGCACTTCT
GTATTCCAATAAACATATTACTTCAACAGAAAGACCCTAT
TTGAATACTGCTCCTGACGGTATGATTTCCAAAACTATTG
ATCCAACCGCTAGACCTAGAAAGACCAAGCAAAGGGACAA
TGATAACAAGGTTGATACTGCACTATTTTGTTCACAGTTT
TATGACAATTTGATTGCAATGGATCCCTTGTTAGAAGAAT
ATTTTCCATCATTAAAACATCAAGCAGTTTCGTTCTGTAA
GGTCCTTGATTCTGCTATTGACAACCTTGAAAACGTTCAT
GTCCTAGATGATTATATTGTGAAATTAGGAAAACGCCATT
CCAGAATTCTCGGCATCAAAACCGTTGGTTTCGAAGTAAT
GGGAAAAGCATTTATGACTACATTGCAGGACAGGTTTGGA
TCTTTTCTCACACTGGAACTCAAAAATCTATGGGGACAAC
TTTACTCATATTTGGCAAATTGTATGATTACTGCAGGGAA
GGACCCAATGGAAAAGATTCAACCAGATTTTTCGTATAAT
GGTGACTCTGTGGTTTTAAATTTTTCCATTCCCAAACTTG
CGATGCATGATATAAGTACAGTTAACAAGCTACAAATGGT
GAAAACTAAAAACGCTACTATACCTCATAATATAACACAA
GTACCGACAAATAAAATTCCTACAGAAATACTCTTAGACA
ATTCTTCTACTCCAATAAAAAGCGACCGTGAATCGACGCC
TCCAATCTCACCAAAGGGCTCTGGAAGTACAAAACCAAGC
ATCGGTAGCAGTACCGTCGTGGAAAGTAATACCAAGAAAA
ATAATTATGATGAAAAAATCCATTTATTGCAAAAAACTGC
TCAGCAGAAGAACTGCTCGATTATGTAACTAATAACTTCG
TATAATGTACATTATACGAAGTTATCAACCGTACCATTAA
GTGTATAAGTTTCCCAGGTTATATTATATATTCTTTAGAT
CACTGCCTGTTCTTTATTACCCGCGAGCTAATCTTTGTCT
TATATAGGCGCGTCAGCGGAGACGCGTCAAGTCAACTTCT
CTCTTCTATCGTCCCGAGTATGAAAAATCATTTCAGATTC
GAAGAAATCAGATTGGCTTTATATCTTCTTTAGAACAAGA
CGTGTAATATTCTCACACTTAGAGTTGACCCCCTCAAGTT
CGCTTATTAGTACAGGTTTTGACTTTGCAAATAAACAACA
GGAAAAGCGACTCAAATAAATTGACAAAGAAATCTCAACA
ACCAGAGTGCAAAAGCCGTACGAGCAGCGTTTTTATTAAT
AACGATATATCACTACGTATTCAACAGAATATGTCGGATA
GTATTTCAGATTCAAAGTCCTCAGAACTTTTAAATTCTAC
TTTTTATTCGTCGACGTCGATAAATACACTTGATCATGCT
AGAACCTTTCGAAATTCTCTGATATTGAAGGAGATATCAG
ATCAAAGTCTAAATTCATCAATAAAGCCATGCGAATCCGT
CCTTGATAGGGACGTCGAATCAAGCGTCTTACAGAGAAGC
TTTGGAGAAAGTAATGCCCGAGACTCAGAAGTACAAACGG
TAAATATGACAACTTCCCCCTCATTAAGTGCATTGGCTGA
TATTCTGAACGAAAGATCCAAATATGCTGACCAAAAAACT
AGAAAGGCACAAAATATTGAGTCTTCCATAATAGAAGAAG
AAGAAGAGGCCGAAGAGCAAAACAACTCGATCAATTATCA
TGAGGACATCACCGGTAGTAGATTAAGCGTACGAGAGGAA
GCAAATGAAAACTTGGCGATGACCTCTCCAAACCTTATTG
ACATTGACGGATCCAATAGTATTCAAGTTGCCCCTTTGAG
TTTACCGTCTTTCGAAGAACCTGACTTTTTGTCCACTCCT
AGAGTAAAACCTGACAGCCAGGGTCCAAGATCAAAGGTCT
CAACACGACGTACTATTCTCGAACGAGACAACAATTTACC
AGTTAAGCGGGAGGAAAATACTATCATTAATTCAGAAACT
GAAAGCACAACACATAGCGCACCATTTTTAAAAGAGGATC
CGAAACCCTCGCCTCCTTCGAGTAAATTATACAACCCAAA
AGTTCGTTTAAACAAAGCAGAAGCGCGAAAGTATACTGAT
TCTTCTGCCCAAAGGACTACTTCTGCTGGTAGCGTTTTGG
AAGATACCAGCATGCATAAAAAGAAAAAGAGTATATTTTC
ATTTCTGAAGAAGAAAGAACCGAAACCAGTTATTGGTAAT
AATAGTGTAACGAATGAAAAAAATAAGATGTCTTCATCGA
GCACTTTCTCAATGAATATTCAAACCTCTTTAAAAACGCC
TGAAAAACTAAAGAAGAAGTCTCACAGTAGCAGTAGCATT
TTCAATTCCTTCCTAAAGGGAAAAATTGAAACATCAGACT
CACCTCGAAAGGAACCAATGAGGCAAAAAAAAAGAACCCC
AAAATCCAAGGACAAAAAGCAAGATACTGAACAAATAATT
GATGCTGCTAGCGTTTTGAGTACCGAAAGCCCTCTACTAC
GAAAAAACCACGACGATACTCCCGTGAAAATAGATCACGT
AACGAGATCAATTGATCAGAGAAAACCTACTCCTTTAAAC
ATGGATCTCATATTGGGAGGTGATAAACAGATAAATACCC
CGCTACAAGAACACGTAAGAGAAGATGATGATGCCAAAAA
TGATCTTCAATTACCAACCAAGGATAATTTTTTATCACTG
GACTACGAAGCACCCTCACCAGCATTTTCCAAACACGATA
CAGGTGAGGTTCTTTTCCCAAAATTTTTGGATAATCATGA
AGTCGACTCGATCGTTTCTTTAGAAAGAACAAGATCTACA
AAGTCTAACAAGAGAAGTTCAATGAACTCGCAAAGAAGGT
CATTGACAGATACCTTGAGCATTAAGGCTCAATCAGAGGG
TATGTTCATCACTGAGGCATCTTCTGTTGTATTATCTACT
CCAGACTTGACGAAGTCTCCTGCTAGCAGCATTTTAAAGA
ATGGAAGGTTCGAATACTCAGATAATTTCTCCAGAGAACA
CTCTTACGAAGGTACTACGAATGAGGACTTTTTAGATATC
AAGGACGATAGTGGTCCACTAAAAAAAGATGACATATTTT
TAGAGTCTATTGAACAAAAATTTGACCAGCTAGTGATGGC
CTCTGATGAAGAAAAAACTGAAGTTGAAAGGGATGTACCA
AAACCAAGAGAAGAACCTCTGAAGAAGGATTCTGAAAGGC
AAAGCGTTTTTGCAGATGATGATAACGAGTTAATTTCTGA
TATAATGGAGTTTGCAAGTTTTATTAACTTCGGTGATGAT
GATCTCAATCTAGACCTAGACTTGGGAGATACAACGGCCT
CATATGCAACAGAAACCCCTGAACCTGTTGGAAATGATGA
AGTAAATCGCTCTGGTACTTTTGATACACGAAATAACAAA
GAGGATAGTTACAAAGAAAGAGAAACTCAATCTTATTCGG
CCGCGGGGGCCACTACATACGGAGATGAGCGTCAAGGTCA
ATTACATACATTTGAACAAGACGGAAGTGAAATAAATGAC
AACGAATTTGAGAATGAAGATTTCAACAAACACATAGAAC
AGCCCATAGAAGTTACTCCAAGAAATAATGCATATTTACC
AGAATTCGAACCCAATAGACCTGTTTCAATGTCCTTTAAA
GGACTAAAAGCCCCAAGAATGAATACTTCTTTTATTGACT
CCATGACGCCTGATTCTCCCGTAAAATCAGACTTAACAAG
TCTAGGTGAGGTGTATGTAAACAGTAATAATGACCAGGGT
GTCCGGTTTTCGTCCCAGATAATACTTTACGACACTTATG
GAGAATTCGAATATGATAGACATCCAGAAATTTCCACTTG
TAACCAGCTTACTCCACAACTGGCTCAAATGATCAAATTG
GAATTAAATGAGTTAAAGAGCGCAATGGAAGTACACGATG
ATTCGCGATGTTACACACATTTTTATTAAAGCATAACTTC
GTATAATGTACATTATACGAAGTTATAGAAAACTGGGAGA
AATGGAAATGAATCAAATCATACATATCAAGACATTCTAG
TTTTTATAAACCTATAATTTATCGCAAGAATCTTGGGTGT
TATGTGTTGTATTTGCGGCATCATTTCAAAATACCGTCTG
CATTACCCGTCTCCGTCACGTGAAGTAAAAATTTCCAAAA
AATATTGAAAAAAGAAAGAAAAATAAGATCCAGAATTCAC
TGATGATGAGCTTATGGTACGGCATGATTAACTACGCATT
TGTATATTAAAGATTCTTTGATTTTTTCCAGAGCATTGAA
TACCTCAATCTATAAGTGTATTATAATGGCATGCAATTTT
CAGTTTCCAGAAATAGCTTATCCAGGTAAACTAATATGCC
CACAGTACGGTACGGAAAATAAAGATGGCGAAGATATAAT
TTTCAATTATGTGCCCGGTCCCGGAACTAAACTAATTCAA
TATGAACACAACGGACGAACTTTAGAAGCTATAACTGCTA
CACTAGTTGGGACAGTGAGGTGTGAGGAAGAAAAAAAAAC
TGATCAGGAAGAAGAGCGTGAAGGCACTGATCAATCTACA
GAGGAAGAAAAATCAGTAGATGCATCACCTAATGATGTCA
CAAGAAGAACTGTAAAAAATATTCTGGTTTCAGTGCTTCC
TGGGACAGAAAAGGGTCGTAAAACCAACAAATATGCTAAT
AATGATTTTGCCAATAACCTACCGAAGGAAGGTGATATTG
TGCTGACCAGGGTGACAAGGCTTTCGTTGCAACGAGCCAA
TGTCGAAATTTTAGCTGTGGAAGATAAACCTAGCCCTATC
GACTCAGGTATTGGTTCAAATGGATCGGGAATAGTCGCTG
CTGGTGGCGGTTCTGGAGCAGCTACGTTCTCTGTTTCTCA
AGCATCATCAGATTTAGGTGAGACATTCAGAGGTATAATC
AGGTCTCAGGATGTACGGTCTACAGACAGAGATCGTGTGA
AAGTGATAGAATGTTTCAAGCCGGGAGATATTGTTAGGGC
GCAAGTTTTATCATTAGGTGACGGAACCAACTACTATTTG
ACCACTGCAAGGAATGACCTTGGGGTCGTGTTCGCCAGAG
CTGCTAATGGTGCTGGTGGATTGATGTATGCCACCGATTG
GCAAATGATGACCAGCCCAGTTACAGGCGCTACAGAAAAG
CGCAAATGTGCCAAACCTTTTTGATATGTAACAGCTTATC
TACAGTGCATATAGACGCGTATATATTTAAAAGAGGGTAT
TCGCTTCTTCTTCTTTAGATTGCATTCTTTGATGGTTAGG
AAAAAGAAGCGGGAACGTGATTAAACTTTTTATTCTCTTT
TATTTATTATATATTATAGTGCATTATCATTATCTATCTA
AATTTGATAACTTCGTATAATGTACATTATACGAAGTTAT
CCTTTACACGGTACTGCTTTCCGATTTTACTGGGTAAAGA
AGTTTTTCATGAGTACCTCTTAAATCAACCTCACTTAAAC
CTACAATACCACCGAAGCTTTGAAACCTCTTAAAATAATG
ATCTCTTTTTTCACGCGCGGTTTCCACCAGAGCTGGCCAA
TAAACATCATGATTGTACTTGAATTTCAGATCACCACCAT
ACAACGAATCTAGTTCGTTCTTAGGGACATATTTAACAAA
TGGTTCATCAAAAACTAGCTTTTCACGGGTCAGTGGGTCA
ATAAAAGGGTGAATTAACTTCAAGAAAGTCCATGCTAACC
AAGGAATATTCGTCAAAAGTGCTTTTCCTAGTCTTTCTGG
ATAATGAGTTTGTAGAATATGCAGCACTTCTTTCCCTACA
CCAATAGGTGGGATTTTACTATTGCCAGGTACTTTAGGAA
CATCAGGGTAATCTTTAAAGTCTATCAATAAGGCCAAGCT
ATCTTGGCCGGCAGGCATAAAATCGATAACTCTTTCCAAC
ATGAAGACCAAGTGCTGTACCTGTCTGTGAGAAGTCTTTG
TATTTTGTCTGCCCGGTTTCAAATATAAGATAGGTCTAGC
ATCGTTTTCGTAACCCAAAATCACCTGCTTACCTGATTCG
TTCTCGACGGCCACCAAGTCAGCAGTTATTTTATCACCAT
GCTCTTCACCTAAATGACTAATACCGAATTCTCTACGCCA
AGCCAAGGTCATAGTAATACGGTCGATACAGTCTTTTAGC
ACCCATTTAGTAGCCCTTAGGTAACGTAAAAAACATTCTC
TTGTCAACCATGCCTTTTCTTCTTCCTCTAAGGGTTTAAG
ATCATCCTCCGACTTATTTTTTTCACTTGTATAAACCTTC
AAGTCAGGGTTACTGAAATGTTTTAGCACTTCGTCATACA
TTTTTTGTTGCTCACCTGTAAGTGGTTTTTCTTTTGGAAT
AGCTATCGAAGCAGGAAGTTCTTTGATAGGCTTATCAATA
TTAATCAAATTTTTTGGGTCTTCTGGAGCCTCCTTCTTTT
TGCTAAATCTCTTGAACATTTTTTGCTTTTGTAATTTTTT
TTATATAAAGTGGTTTTGTATTATTTGTTGGATGGAGAGA
AGGGAACAGTTAGAAACAAAATAAGGATTGAAATATTTTT
CTAACGAAGAAGTGGTATTAGTCTATCTAGAACTGATATA
TATACATACATATATATATATAAATATATATATATTCAGA
CAATGAGCACAATATTGTGCATGTACAAGAGTGGGATGCG
CATATAGTGCATGAACCTATTGCGATAAAGATCTGGCAAT
ATATAGAGAGATATATCGCATGCTTGCACTCAAATAGAGT
CGGGTGGAATGAAAAAAATCATAAAAATTACTAAGACGGA
AGACAAAAAGATGACGCGCAACGCGAAAATCGCTTATAAG
CAGGGATGCCGTTGCTTCCGGTTGCTTTCTTTCTCCGCGG
AATGACTGGACCCGTGGGAAATCGCAGGGGATGTGACGGC
CTTCGGAGTTGGGTTAATAACTTCGTATAATGTACATTAT
ACGAAGTTATCTGTTATTTCCGTGGCTCATAGATATACGG
ACGGGTAGTAGGGCCGGTTGCGGTCACGTGCGGAAAACTA
TCTCCGTCAGATCCGGCATTTCGTACGAAAATTCCGGATT
TCTTCTTCTTGTGGCCCTTTGTTACGGGATTTGCGGTGAC
ACTTGATATTGAAGTTACAACATCTTTGTGGGGATAAGGA
TGAGAAGTAGTACGGTGATCGTTGGTGATCGCTGTTGTAT
GGGGTCGAGAACCTGCAGCGTTTGTCTTCGGAGTAGGCCT
GAATAGCGCAGGTTTTTTACGATTGAGAAAGATTGACGGT
GATTCGGATCTTCTCTTCTTCACCGGCGTGATGGGCTGCG
TAACATCTTTCTTCTCTGCTGTGACATTATCCATTTGACG
ATTTACCTTAACAGGCTCCGGTTTGATGGACAAAGGACCC
TTTTTTGGACTGCTGCTTTGACCGCCCGCTTGGCCACCAA
AGGCCACACGTTGCGCATGCCTTTTTGCAATGTTGAATCC
GCCGTCTTTGAAATGCTTTAGTCTGGACTCGTGATCTTTC
AACGATTTCATGTATAATTGCGAATGGGGTTCGTTGTGCA
ACCTTGTAGTCTTCTTGGTGTTTCTCTTTTTGAAGTAAAC
AGTGTGGTCAACCACTATGGTTTGCTTTTTTTCTCTTTCT
TGCTGCAACTTCTGCATTTCCAGTCTCAAACGCTCAGCTG
ATTCCTCTTGCTTCTTTTCCACTTCTTGTTGGTACTTTGA
GTATAACATTCTGTATGGTATTCGGTACTTGTTGTTTCGG
ATGTCTTTGACGACTGATTGACGCACGCAAGACTTCAATA
AATCCTGATTCGAATGGTACAGTTCTATATCGTTTTCCTT
AACGAAATCAAAGTAATATTTGCAAATAATGTCTCTCTTA
GAGACAAATTGTTCGTGTACATTAGTCGGGAAATCTTGCC
TTAAAAATTCTAACCATAGTTCATCATCGTCAAATATCAA
TAGTACGTTGCTTTTCTCAAGTTTTAATAGTTGTGGTATT
TTTACTTTCTGCAGTATCCTCTTTAATAAGTGATAGGGGA
CATTACTCACAGATTGTATGTTTGAATGATTTCTCATCAA
TGAGATTTCACATAGTGTTTGTAAACTTTTCATATCTCGA
CATCAATCGATTTATACATTCACTAGAACGTATTTCCATG
AACAAAAACCGTTTGCATGTAAGTTACATATGTATCTAAT
CGTCATAACTGAACAAATCCCTTCTTCGCAAATATTAAAT
ATTTGAAATTTTCTATTGTGATCTTTCTTAAGCCCATCGT
GGCAAATGCCGAGAAAAATACGCAATTGTACCAGCTTTAT
TGAAAGCGCCAGATATACAGTGACAACACCCCGAATATAG
TTGAGAAATTTATAGTATTTCAATTATTACATAAAACAAA
ATTTTGGAATTCTGTGGTTGGGGTAACAAAGAATAAATAG
AAGCAACAGAAATTTCAAAACTATTATATACTTCTATGAC
ATTTTTGTTTATATTTGCACTTAATTTTCCTTTTTGTCTG
CCTATATACATACCCTTATAACCTTCTTTTCCTCCTTCTT
CTTTCTTTCTTGTTTTTAAAGCAGATAACTTCGTATAATG
TACATTATACGAAGTTATCCTTCATTCACCACGCAATGCC
TTGATGACCGCGGGTCTTCTCATCATATGCTTCGTCCATT
TGTAAACTTCTGGAAATTCAATTTTGATATTAATGCCAAT
TCTATCCACGACATTATTCCATGGGACAAAGGCCAAATCT
GCTATAGTTAATTTATCTCCTACAAGCCATACGGGATAAT
CAAAGAAACGACTTTGTGACATTGGTGTTGTACCAGCTGA
GTATGCAGCCGCATTTTCCGTGTCTAATTCCATCACCAGC
GCTTCTCTACGTTCAGCCAAGGCCATCTCCACTACACCGT
AAACTCTTCTAACCTCATCCGTATATCTTTCTACAGCACT
TGCTATCTTTTGTGAATGGAAGTATCTGAAATGTAAAGCT
TGTCCAATCATTGGCGCATGCCCTGACGTTTGGAAGAACA
ACCATGCGTTGATTTGTGATTGGTCAGCTAAATCATCGGA
CCAGAGTAATGGATTACCAGTCTCTTTGTAATATTTATTT
ACCAAATGTAATAAAATCGCCCCTGATTCCCAAATAGACA
AGTTGTCCATACCATGATCGATTAAAGCAGGGACACGAGC
GTTTGGATTAACGCTAACAAATTCGGGGGCCCTATGTTCG
CCAAGATTGAAATCTAGGAAGATTGTGTTATAATGAAATC
CAAGTTCACTTAGTACTATAGCAACTTTGAATCCATTAGG
CGCAGACCTGTGAGAGAAAAGGGTATATCCCTCCAGTGGT
TGTTCTTGAAAAAATTTTGTAATTCTGGAATACTCCACGT
GACTCATATCCGAAAATGCCTGTTGTTGTTGTCGATGTTG
TTCTAAGGTATTCTTGATATTATTCTCGTTGTCGTTGTTT
TGTGAGCCGTTTCTACCACTGTTATTGTTTTGAACATTAT
TGTTATTACTACTGCTATTGTTATTATTATTATTATTTAC
ACCTGTTGAAAATTCAAAATTTATATTACTTTGATCGGTG
GTTGTATTACTGTTCCTGTTTCCTATGTTTACTTGACGGA
GCGCATTGGAGAGATTCGACACTTGGTTGCCGTTGTTATT
CATCATTTGGTGTACAACTTAATTTGCAGCTTAAAACAAT
ATGACTAATAACAAAAAATGAAAAACTAAAAATAAAGAAG
TTCGTACGGGGGATCTTTATTCCTCTTCGATTCAATTCAG
TGCTATAAACAATTCCAAATGAGCTGTTTGAAAAGGAAAG
ATTTTTGCTATTCTTTTCAACCTCGAGTAAGGAAGCTTTC
GTCTTTGTATAGTTGCTTTTCTGGCCTAGTAGAAAGGAAA
ACTACATGCTGAAGCCACTCTTCCTCAAAAATTCAATAGT
GGCAGCTCATCAATCCTCCTATTCGGCGAGAATTGAAAAA
AAAATTCCAGGCTGCGTCACCCGGATTAATGTTGTTATTC
CAGACAACAGTCGGTATTCATTTTCCACATTGACTACAGT
TAAATTAAACTCTACACAGCTCTACTAATAATTTCTGTTT
CGGCGTTCTATGGTTTGGTGCCATTATATTCTTTTGGTCT
TGACTTTCTTTCTTTTCACTACGTTTTTCACTGCCGCATG
CCCTGCTATCTTCACGTGGTTGAATAGCTTATTTCGACTA
TCAAATGATTCTCCGCATGTAGTGCACACCTCGATCGCGG
AGGTTGGAGACATAGAGGACGGTAGAGTCGACAAGGACGG
AGTGCTTTTTGTGGATTTAGAATTCTTTTTAGGTTGTTTG
CCCTTTTTCTTTTTCGCTTTAGTAGACCAATCTTCATCGT
CATCCGTTTGTAAGCCCTTGTCTCCTAGTGATGCCAAAAG
ATCATCCAACTCATTACTCCGTTTGTCTTTAGTATCATCG
AACGATTCAGATTCCTCTGTTTCTGTGTCAACCTTTGCTT
TTTTTTTCTTTTTTCTTTTCTTTTTATTCTTCGTATTCAC
ATGTACATTTTCATCCGAACTGACGTCTTCTACCTCTATA
TCCATTTCTATGTTGAGATTGTCATCTTCACTTTCGTCTT
CAGAAGACGATTCTGCCAGTTTTCTTTCAATTTCAGCGAG
TTCAGCTTGCAATGCTTGCAGATCAATATCTTCTTTTTCT
TTAACACTTTCATCTGCTGAATCAAATTTCTCGAGATCGG
AGAGATTATCCAACCCAAGCGTTATGTTTTCCTCTTCCAT
TTCTTTCCGTATCTCTTCCATATTTTTCTTATGCAGTTTA
GTGTTTATGTGGTTTTTCAATTGCTTTTCCGACTTAAATG
TCTTGTTGCAGATAAAACACTCGTAAATCAATACTTCACC
TTCCTTATCATTCTTAGAATTTTCGAATTCTCCAAAATTA
TCATATACCTTTTCCAGTTCATCCCAGTTTTCTTCTTTTA
CCGTTTGCCAGCTTTGTAAATGAAATTTTTCTTCGTCATT
GTTGTCGTTCCCAAACTTTCTTCTGTTATTTAACTCATTT
TTCCTCTGTTGTTCTTTTAGTTTACGCTGTTCTTCTGCAA
TTTTTGCACCTTCTTTCATTCTTTTATCGAGCTTTTTTAT
GAAAACTACAAACCTTTTCACGGTTTTGTTGTATTCATTT
CGAGCTTGTTGCCTAGCCTTCTCATTTCTTCTATTAACTT
CCCTCTTGGTTCTTCTGTCATAGTTTTTAGAGTACATGTA
CTCGTCTTTCCAGCTAAAACTTTTCAAGGTATTGAACGCT
GACCAAGTCTTATAGAAATGTTTCAAATATTCATAATCCG
TTGGCGAATATCCAAATAAAGGATATAAAAGTTTATCCGT
CTTGTTAATAAAGTTATCGCAGGCTTTCAAATAGCCAATA
CTATTAATATCCTGTTCGAATACATCATCTTGATACTCGG
AAAATTTCCCCAGTCGCTTACCACTTAAAATCTCATCTTT
AGCTAACTTGGCAAATATTTTTCCTGCAATTTGATATATC
CCAGCAGCTGAGTTGTCTATTTTAGTATAAAGAGCAGAGT
TAAAAAATAAGAGTAATTCATCAGTTGTGACACCTGTGAC
TGTAGCGTCTACCTCATAATCATAGTAATCATCAGTGCTT
GGTGGAGTATCATTTAAAATTTGTTCCTTATGTGAGTCAT
ACCATGCTCTTTCCTGGGGGTCAGACAGTACTTCATAAGC
GGCTCGAATCACAGCAAATTTTTGTGTGGCTTCTTCAACA
TTATCTGGGTTTTTATCTGGGTGATATTGTAGGGCCTTTT
TACGGTAAGCTTTTTTTAACTCAAGATCAGAAGCATGCGT
TTCGACCCCTAAAAGCTCATAGTAGCAGGTCTTCATCCGT
TATTTTTGAAGTAGTAGGATATCACTATACTGATATTAAC
TCTTGGCTGGTCAGACTTTTACTATGTAAAAAGAGCTACT
TTGCGATGACTTCAAATTTTTTTCACGTATATTTTTTTTC
TATTCTTAAAACAAGAAAAAGTGTAAACATAAAATGTTGG
CCGCTTAAGCCCTCCAATTTTACAACAAATGAATATTTTA
TACATACTTCCTAAAATATAATTTAATCTTATACCTTAAT
TTTTAGTTACAATTACAACAATTTATCTATTGACTCCGTT
AATAAATAACTTCGTATAATGTACATTATACGAAGTTATA
AATTACTTCACCATCTTCTCCAGGATATGATCATACAGAT
GGTCCAGACACCTCTCCAAATGGTGATCGATACTGTCCAT
TCTTCTGGTGCTCATGAAATCATAGTATGCTTGATCCGTA
AATTTCTTTAGATTCATTTCTTGACTATATACTTGTCTAT
GCAGACGTTGAGCAAAATTGGACAGCATGATGTTTTCATA
TTTCAATTTGATAGCCAGCAACGGAATCTTTCGCCTTAAC
TTTGGATAAGGAATACCAACAGCCAAAACAATTTCTTTGA
CAGTATTTTGTAAAGTCGTCAAATTTGCTGAATCAATTTG
TTCAACCATAAGGAAATTACATTCTTCAGCGCTGATGTCT
GGTCTGCTCTGCAAAATATTTTTTATTGTAATCCTTTCAG
AAGTATTTCCCTCTAAGTTTCCAAATCGCGACCTCAAATT
ATCCAGTTCCTTTGATAGAGTGTTTGTTTTCTTTTCAGCA
TCTGCTAGCATTTTTTCTTTATCCTTCAATGATGTTTCGT
ATTTTTCTTTGCTTTTTTCCCATGATCCTAGTCTTTCATT
CAACCTTTCCAGCTTAATTTTTATTTCCTCATTACATCCT
TTCAAAATTTCCTTCTCATCGATTGTCAACTTGTCAAATT
TATCACATAGTATTTTGTTCTGTTTGGAAAGGGTTTTATT
TGTACCAATTAAAGTATTATTTTTTTCTCTCATGGTCTGG
ATTTCAATTTTTTTATTCTCTAACTCATTTCGGAGATCCT
CAGCTTCTGCTTTTGCATTTTTAAATCGCTGAGAAATGCG
GCTCAGCTCTTCTTGCTGTGATGCACATAAAAACCCTTTA
ATATTAGGATATTTTTCTTGTAATATGTGATCTAATTTTG
AAGAATTTTCCTCCGAGTCATACAAATCGAAAAACAATAT
ACCAATCGGTATTTCAAACAGCTCGGCCTTTCTTAAGGAG
TCAGTGAGACTTAGTAATGCAGTGTGTTTTGTCTGAATAG
TATCATTGGCTTTTTCCAACATTTCTTTATTCAGCGAAAG
GTCCTTTGTTAGGTTTTCAATCAATACTGTCTGTTCTTCA
ATTTTTTTTTTGTTATCTAAGGTTTTGTCATTGCTTTTGG
TGGCAGCTTCCAACTCTTTTTGTAAAGAGTTTGCTCTTTC
CTCTTGTCTTAGATTATCTCTACCCAATTCAATAACTTTT
TTTTGATACCCCAGTATCACATTTTCTAACATTCGAAAAT
CCTCTTTCGATAAGGAGTTTTGTAGAAAAATTTTTGCACC
GTTACAGTCTTCTATCGAGATATCTGGCGATGTATGTTCA
TCAGTTGGTTGAGCAGAGGCCTGTTCGTTAGCTCTGGTGA
AGTGTTTCGAAGAGTTTTCTCTAGGAGTAGAGTGTATGAA
ATTGGGTACATCCTTTTTATGAACATCAGTACCTATGGGA
GACTTATCTTTTTCGTTTTTTGGTCGTTCTTGTAATCCTG
GAGATTCCTGATAACTAGTATTTCTAGCATAATTCATTTG
ATCCATAGATGGTGATTTGTTCTCTTCATATGAGTCTCTA
GCATTGGAAAAGTTGCAATTGATGACATCTTCAGGGTTAA
CGAATAAAGGTAAGATGGATTTTCCGACATGATTTTCATT
TAGCCAGTTTTGTGGGATTGGCTCTCCGTCTTTAATTTCC
CCATTCTCTGATACAGGAGAATCCAAACGCTCATGAAATG
GAAAATTCATTAAATCGAAATCAGTCATGATGTACAAAAG
ACCTGTCACTATTTACTAGTGATTATTTTTTGTATGTGTA
GATTTCTTCCCGAGGAACGTTAACGTTATTAGTTGTTTTA
TTACTATAAACGTTCCACAAAAAATTGCCTAACGCCTCAC
GTCGCGCAACGCGAATTTTCACAAGAAGATGTTATTTACA
GTTACGATAATTGAATTGGATATGTAACGAGAAGTTGTAC
CTAAAACTCCGTATGTGTATATTACCATAGATTTTTCATG
GTCTAGTCTAGAAAATAAAAAAATATGTATATACGCAATT
GTTAAGAAAATGAGGATTAAAAGCTTGGAAAATAACTTCG
TATAATGTACATTATACGAAGTTATATATTAACTTTCACT
GTGTCTTAAACCCGATCTATTCTTTTTAATTTTGGCAAAA
ATTGGTTCACTTATACCTTTATTGCCTTGAATACCAAGGC
CCTCTCCACTTTTCCACCCAAGCTTTTCCAACATTCTTCT
ACCGATATTTTCGTTTCCAATCTCTGGAGCGTTTTGACCA
ACAATCTCACCTTCTTTAACATGAAATTTCCCTCTGATTG
TTTTAGTTCTTTCGAAAGCAGCTTGTTCCTCCCTCGGTCT
TCTTATATCTATTCTCATGAATACTGGCCTCTGCCTCATC
AATTGGTCAATGAGACTATAATTCGGAGAAGACCATTTCG
TTTTCTTTATTTTTTCTACAACAACCGACGTATGATTTGC
TTTCCCAATTTTTGAACTCTTCATATTATAATGCTTCGCA
ATTTTCATTACGGTCTTGTTTCCATGAGGATCTAATGGGG
GGAAAGTCAGTCTATCATTGTTCCTAGACAAAAAGGACTC
AAATTCATCTTTAATATTTTGAATATGGAGTCCATATGGG
TATTTCTTGAGCATATCGTTCGAATTTCTATTCTCCTGAT
CAATGAAATCTTCTTTGGCTTTTCTTTTCTTTGCTTTGGT
TTCTATGCGTTTACTAAACTTACTTTGTAACGTCTCCAAC
GTTTCTGTATCCAGCGCTAAGGCGTCATCGATGAGTAGCT
TCTTCTTCTTACCTTTACCCTTAGTTTCCAAGGACTTGGT
TTCAAATGTTTTGAATCTTTCTGTATCATGTTTCAATGTG
TATGCAATTAGGTCGTCCAGACCCTCTTCAATGTCGCTAT
GCACAACCGAGGAGGCCATATCTTCATCATCTTCATAGCT
GTCGCCTTCATAGCTGTCACCTTCATCACTCGAATCAGAA
ATCGGAATATCTGAGTAGGTTGGCTCAGCTGGTTCAATTT
TTGGTATAAGAGAATTTTTAATAAAATTCAAATATGCAGG
TAATCTATCTTCAGGAAGACCTAACTCGTCTACAACGAAG
TCTGTGAGTAAGTCCTGGTCAATCCAATGAAAGTCGTAAT
CTCCCAGTAATCTGTAACACCGTAGATAATATGAATTGTC
TACTCCGCCCATTCTTATATTGGAGACCACTATGTCATTA
GTATTTATGACAAAATCTTCTTCTTTGAATCCAAATTCTA
ACTCTTCGCTAGCAGGAGATGGCAGATTATCATTATTGCC
TTCGAATGTTTTAGTACCATTTATTGAAAGACATTTTATA
TCTTCTGTCAACTGCGGACTAGGGCTTGGTAAAAGATTGT
TGTCAGCTCGGGAATTGTGACGTTGGCCAACATAATTAAA
CCCTTGGTCGACCTCGCTTGAAGCGCTACTTTCATATAAA
GGTTCACTATTATTCTCTGTTTCTATTTCGTAGTCTAGTT
CATCATTGTCCGAGTCGCTAGTATGCATACCATGTAATAC
GTTGGAAATGTAACCAGCAAATGGATGATATGTCTTATTA
CCCTTATTTGGAACGTCAACACTAATTTCCTTGCTTTCGT
TACCTTCGGAAACGCTAAGTTCAACCTTTCCAATTGTTAA
GATAGGATCGAACTCTATCGCGACTTCACGAGGTCTAGCA
ATTTCCTCAATACATACTCTTTTTATTTTGGTTAGATCCG
GCGATTGCTGAGCCTCTTCATCTACAAAAAACAGGTCACC
ATCTTCAACTTTGCTTTCATTCGAAGACAGCGAGTGGTCC
GTCGAGGGTGAATTCTGACTATCATCATCCTCGTTTTCAC
TGTCTTCATTGTTAATATATTCAACATCAGAAGTCATCTT
TCCTGGTTCTTCAAAAACGTCTGCTTCCCTTTCGACAATT
TCTTCACTGTTCTTTGTTTCGTTCTTTGCTCTCAGTTTTT
GAATCATATTGTGGGATGGATCGTAAACTTCCTTAGCTTT
TACAAATTGCATAGGTCTTTTGCGGAATGCGGCCCGGCCG
GCCTGCAAATCGGTGCTGCTGTCATATCGATTACCTGGTC
TTAAACCACCCATTTTCATAGAACGGCTCTTGGCATCGCG
ACCAAAATAATAGTCTTCTATAGTTTTTGGTGATATGAAT
GCTCTTCCTGGGTTGAAGTCGGCCCCTACATCATCAAGAT
CACCTTCTCCTAGTGGTATAGAAGAATTGTGCCATGAATT
GGTTGGGGTTGGCTTTTTCTTTATCTTTCTGCCTTGTATG
CCTTTAGCATTCCCCCTGCCAGCTTTCTTGGAATTGCTAC
CACGTGCATGCCTACGTCTGCTTCCTTGATAATGACTATG
CCTTTTTGCCATTTTTTTTGACGGTTACAACAATTTATGC
TTATATTTGACTCTGCGATTAAATCACTTCTTCCTTCTAG
AAACTCTGCGCAGGCCTAATTGTTGTTGTTTTGTTCAGAT
CTTATTTAATTGTAAAATGTCAAATTTCACTTTTATTCTT
TAGGCGGTGACCGTTGCAGCTGCCAACAATAGCGCCTCAA
AGGAAAAAAGTAAAAATATACACACAATAACGTTAGTAGA
TGAAGAATGGACGACTTCTTATCACGTATAGGAGTGATAT
ACATGCAGAGGTGGCTACAACTGTGGAAAATGGATTTGGT
ACAAAAAGTGTCTCATGGCGTTTTTGAAGGCTCGTCCGAA
GAACCGGCTGCTCTTATGAATCATGATTATATAGTATTAG
GGGAAGTATATCCTGAGCGAGACGAAGAATCTGGCGCTGA
ACAATGTGAACAAGACTGTCGATATCGCGGTGAAGCGGTT
AGTGACGGGTTTTTAAGCTCTCTTTTTGGTAGGGAAATTT
CTTCTTACACAAAGGAATTTCTTTTGGATGTACAATCAAG
GGTCAACTTTACATATCGGACAAGATTTGTTCCTATAGCA
CGCGCGCCAGATGGGCCTTCACCTTTAAGTCTAAATTTAT
TAGTACGTACAAATCCGATCAGTACAATAGAGGACTATAT
AGCAAATCCTGATTGCTTTAACACTGATATTGGGTGGGGG
TGTATGATAAGGACAGGACAAAGTTTGTTGGGGAATGCCT
TACAAATCCTTCATTTGGGCAGAGATTTCAGGGTAAATGG
TAACGAAAGTCTGGAAAGAGAATCAAAATTTGTAAATTGG
TTTAATGACACGCCTGAGGCTCCATTTTCGTTACATAACT
TTGTTTCTGCAGGTACAGAACTCTCTGATAAAAGACCAGG
TGAATGGTTTGGTCCCGCAGCTACGGCAAGGAGTATACAA
TCTTTAATATATGGCTTCCCCGAATGTGGCATCGATGATT
GTATAGTATCTGTTTCATCCGGCGATATCTATGAAAATGA
AGTTGAAAAAGTATTTGCTGAGAATCCAAATAGTAGAATA
TTGTTCTTGTTGGGCGTGAAGCTCGGGATTAATGCGGTAA
ATGAGAGCTATAGAGAAAGTATATGTGGTATCTTAAGTTC
AACACAGTCAGTAGGCATTGCCGGTGGCAGACCAAGCAGC
AGCTTATACTTCTTTGGTTATCAAGGAAATGAATTTTTAC
ATTTCGATCCTCATATTCCTCAACCGGCAGTAGAAGATTC
ATTTGTAGAGTCGTGCCATACCAGTAAATTTGGTAAATTG
CAACTATCGGAAATGGATCCCTCGATGCTCATTGGTATTT
TGATTAAGGGCGAAAAAGACTGGCAACAATGGAAGCTAGA
AGTTGCAGAATCTGCTATTATCAATGTTCTTGCTAAGAGA
ATGGATGACTTTGATGTGAGTTGTAGTATGGATGACGTGG
AAAGTGTAAGTTCTAACTCAATGAAGAAAGATGCAAGCAA
TAACGAAAACTTGGGTGTTTTGGAGGGTGATTACGTAGAT
ATTGGTGCAATATTCCCACACACAACAAATACAGAAGATG
TAGACGAATATGATTGTTTTCAAGATATTCATTGCAAGAA
ACAGAAGATTGTTGTTATGGGAAACACACACACTGTTAAT
GCGAATTTAACAGATTATGAAGTAGAAGGCGTCCTTGTAG
AGAAGGAAACGGTAGGTATTCACAGTCCTATTGATGAAAA
ATGCTAATGTATAACTTCGTATAATGTACATTATACGAAG
TTATAAGGAATTCACTAGTTCATAAGCATATATACTTGTT
TTAATATATTCCCTAAAACTGAGGTATCCAGTTCTTTTGT
TCTTATTCGTTTGATCATCCTTTACGTATTTTTCGTCTGC
GGCAGTGGAAAGAACTTAAAAAACGAAAGATAATAAAGAA
AAAGGCCAGTCGGCACGAATTAAAGACCACCTGTAAGAAG
ATTAAGACAACGGTGGTATAAACTAGTGTCGAAGTCCAAA
ATGCCTAGTCATCGCAATTCAAACTTGAAGTTTTGCACAG
TTTGTGCATCAAACAACAATCGTTCAATGGAATCGCATAA
AGTCCTGCAAGAAGCAGGCTATAATGTTAGCTCTTACGGA
ACAGGTTCAGCTGTGAGACTGCCTGGTCTATCGATAGATA
AGCCTAATGTGTACTCATTTGGTACACCCTATAATGATAT
ATATAATGATCTTTTATCACAATCAGCAGACCGTTACAAG
TCGAACGGTTTATTGCAAATGCTGGATCGTAATAGAAGAC
TCAAAAAAGCACCTGAAAAATGGCAAGAAAGTACAAAAGT
CTTCGACTTCGTTTTCACTTGTGAAGAGAGATGTTTTGAT
GCCGTTTGTGAAGATTTGATGAATAGAGGTGGGAAATTAA
ACAAAATAGTGCATGTAATTAATGTTGACATTAAAGATGA
TGATGAAAATGCTAAAATTGGTAGCAAAGCTATATTGGAA
TTAGCTGATATGCTCAATGATAAAATAGAACAATGTGAAA
AAGATGACATTCCCTTTGAAGATTGTATAATGGACATTTT
AACTGAGTGGCAAAGCTCACATTCTCAACTACCGTCATTA
TACGCTCCTTCATATTACTAAACAAAACGGTCAATTACTG
TAGAAAAGCATAAGCATTAAGCGGCCCTCATGAATCCTAC
ATTATCCGTGAAATTTCAATACTTTCACAAGTCTTCGATA
GCTTCCTAGTTATATTCATTATATAATATTACGTTTCTTG
TTGCGGCTCTCTTAAGCACATTATTTGCTTGTTGTCCACA
TAGCTATTTTTTTATCAAGAAGCTTGATATACAACACACT
GTATTTTTAGTAAGCTGGACAATGTCTTGTCTCAATGTAG
CGTATAACAGGTTTCATTCCAAAACACATCACCAGATATA
GGACTGAAATGAAGAAAATAGAAGCATGAAACTTTAAAAG
TTTCAGTACTTTAAGAAAGAAATAAATAGAAAAATGTTCC
ATTTATTTCTGAAAATAAATCAAAAATTATAAGATCCACC
CGTTCCTACCAAGACCTTCCAAAATTTTTCCCATAACGGG
AACGAGCAAAGTTGAGACTGCTCAAAAGAGCACATCTTCA
AACTACAATCCCGACCAAATAATCTCAACAGCCATACCTT
CATCATAAACTTAAGTTCATTCGAATCTGCCGTCAAAAAC
TAAAATGGCACGCTAGAGAAAAGTAGTCAAAAAGAATGCC
TCTACAAAGCTCTCTTTTGAAAGGCCCCAGCTCCCCTAAC
ACCAATTTGAATTTGGTGTCAAACTTCTCCAGGCAGAAGA
AACAAAGGGCCCCAAAAATCAGTTTAACCCAAAAATCCCC
AAAGGAATCAAGGGATTAACCAATGATTGAAACAAGGGAA
TGGAAACGTCAGCAAACACGCCTTCCGCGCCGTATGTGTG
TGTGACCAAGGAGTTTGCATCAATGACTTCAATGAACAAT
TATAGTTCAATGATAAATGCTTAACGTCCTTCTACTATTG
GAAGCGCATGTTTGATCAGTAGGACTTCTTGATCTCCTCT
GATATCTTAAGGTAAGTATGAGGATTTTAAAAAAATTCAA
GAAAAAACTATATTTTAACGCTAAAAGTATGTTTGTAAAA
TAGTTCTATTAAATGGAACTTCTTCTCTCTATTTATACGT
CTTGCCAATGGAAAACTCGTCGCCTTAGAAAAAAAAAAGG
TGCAAAGACGGGTAATAATTTCATTGACATTTTCAAGAGC
TAGGGAATGAATCAATGAGCCCTATGATGGCAGCGTAGAT
CACCGTATTTAAATTAACATATAATAAGATTTGTTGCCAC
TTTCAATCTCTAAATGTGTACGTATAGAGTTCCAGGAAGC
AAAAAGACCATTATTGCGCGATATGATTGCTATTTGCCCT
CTGTATACATAGCTTTATAGGATATCGGTCGTACATATAA
TTCAGTTCAGTTCATTATACGGATATTTTCGACCACTCCC
CCAACCTATAAGTGTTGGTACCTACATTTCTGATCAGTAC
ATACCTAGTTGGTTGCCGGATGGCCGCATGATGATCTATA
AATCCGATTCCCATACCATTTCCACAATTTAAGTGGTAGG
TGCCGCTGGTAATAAAACCAATCAAATCATGTACCTCTGG
AAGTGGAATTTTCAAATCATGATCTTTTCTTCCGTTTGGG
CGGTAAACCCCTTTTGCCAATTGTAGCCAATGCTCTAAGT
CCTTTTCTGGAACTTGATATATTCTTGCATTGTCCTTTGG
GTGACCTCGTTCGAGTAGTGTGCAAGATACAGCAATGATA
CAACGTGGGAAGAATGTAAGGGAGAATGAAGAACTGTTAA
CTGAGATTGAGTCTGGGGTTCTGAATTGACATTTCCGATT
TTTACACAATGCAACTGGTATGTTCTCTTCAATCGACAAC
GACATAGCCTTGGTCTTGGCTTCATAATCTTTGCAAAACT
CCAAAACATCATTTACACAGTTGATGTCTCTTACACCCTG
AGCGTTAAATTGCCCGGTCTTCTTACTGTCCATCAGTTCT
AAGGTTTTATCATTCCGCTGTAAATAATCAATTCCATTTC
TCAGTATTTGTAAAAATCTCCAGTCTGAACTGAAAAAATC
ACCAATTTCACCTGAGTAAGCTGGCAACTTAGTGTTATGG
ATGTCTTTGATCTTCTCGAAATTAATCCTTTTTCCCATTG
GCTTCCTATCCCACTTCGTCTTGGAGGCCTCCTTTTTATA
AAATGAGTTTTCTATATAACCCAATTGAGTGAATGGATAA
TCATCCGGAAAATATAATTGCTTATTCTCGTACTGAATTT
GCTGGAATTGCCTGAGGCCAATGTGATACATCCTTGGTAT
CCGGTTCAGTAGATGCCATAACGGTAGCAGCCAGAACCAT
GGTAACACAACAATCCAATCCCTGGTCTTGAGCCTTCTTA
TTATGACTAATGGAATAGAAGGATCGTCACTTTCTTTGAA
CGGGACTGTAGTTTTATTGATGCTGTTCGGTGTGGCAGTT
AGCAATTTGTAACGTCTCGCAGAAATTTCTTTTAATGTGT
TTTGGTTGTTGTATGATTGAGTACGTGATTCAGGGTCACA
TAATTCGTTAAAAACGGCGTTTATTTCGTCTTGAGGATAG
TTTTCATGCAGTGATAAAATGTCGTCAGAATTAACAGTCT
TCCTCTGTGAATCATTTAATTTCTTTGGAGCAGCTAGATG
ACGCGGATCTATGGCTTCAAATGCAAACGTACACCTCTGT
GGTAGGGCATTATGATCGGTAATCATTGAAACCATTTTAA
ATTGTTCAAACGATTTAGAGTACTCTGTGCTCCTTAAACA
CGATGCTAATGACTCTAGAGCTTTAGCTCCCTTCAATGTC
ACGCTTGCTAATGAATATCGACAATCTTGTACTGTTAGTT
TTTCCTTATGTTGCAAAAGAATGTTAAAAACCTGAGTATA
AATTGAAGGGTGTAACCTTATAATTGCAGTATCCTTTTGT
ACCCAAAATACATCACAAGGGCCTAAAGGTTTGGTGCTGT
CCTCACCGTTTTCTTCATTGAAACTATAAATTAACCCTTG
GAATAAAACCTGGCCTTCGCGATATTTCCTTAAGTTTGCT
CTTTCAGCTGTTAACTTTCCTATAATGGATTTTAAAAAGT
CCCCCTCACTGTCATTGCTTTTGTCTTTTACAATTATTGT
ACCAATATAACTGCTGTCCATACACAAAGCACCGTCACTA
CTGCAGGTATCACCGCCCAACCTATGCGTCAATTTAAAGC
ATTTTTGAGTAGGTGCCCATACCATTTGATATCCCCATCT
TTTCATCATGTGCGACCTTTTAGCATTCCAAATGTGGGTG
GGTAGCCAAGCAAAGTGCTTCTGTCTCTTCGTATATTTGA
CCCTGCCCTTGGGAATAGGTGCTAATTCATTGACACCAGT
GCAATCATAGCTCCCCATACGATTATTAAGTAACTTTATA
TTTGGATTTGCTGTTGATGATTCTTTAATCATTCGCTTTA
ATGTCTTGATTTTCTGCCTTACGTGGCAGTTAGATGATGT
AACCTCTGGTGGCATGCTGAGTTTCATAGAAGTAGATTTG
CTAGCCAATCGTAGCAGCTTTATGGACATTCTAGCTTTAT
AAAGTTGCTTTGCATTTAGGCCATGAGCTTTTCTACTGCT
AGCGCTGCTACCTTTTAAAACGTCCTGCTGATCACTTTTA
CGCATTTCCCTCAAAGCTCTATTGCGCATTCTTTTTGGAA
TTCTACGAACATTATGCGAAGCCGTTCTACGACGCAATTT
TCGAGGCAATGCCTGAAATATTCTCGTTGAGCTGGCTGCT
TTGGAATTATGCATGGCCAATTGCAACTGCTTAACCTCGA
ATTGTCGAGAACTAATGAATTGGTCCACGTTTAGCTTACT
TCCCGATTCTGATAAGTCTGATGGGGTACCGGTCTTGGTT
GATGAAGCGGCCACGGCCTCTGCTCTAATTGATCTAGCAT
TTCTTATGCGATTTCGCTTCAGTAATTGATTCTTATTAAG
AACTTTCTTTCCACCATTTCCTCTAGACAAACTCCCGCTC
ATTTGTAATTATAATGAGGTCAATTCTCACCTTTCTTGCC
AAATGTTCAAGTGGCAGGCTGCTCAATAAGTATCCCCGTT
CTTCAAAGACATGCCACCGTTCCGAGAATCTCATCGAATT
CAGATCTGCTTTCTTCTAATGCGAATTTCACTGAAAAGTT
TTCCCACAGTGTTACCCTCTTACCCGGGTGCAATGTCACG
TGCACATCACATATGAAAAAATGACCAGCAAAGAAGTCAA
TCTACCTTCCTTATGGCCGGTAGAGTCAATAGTAATTTAC
TTTGCAACCAATTAATAAATCTGTAAACTTAAAGGAATCA
GCAATTACCGCAACCCCAGAGAATCGGATGGTGAGATTAG
TCCCATTCAATTCGCTCTCGTGACCAAATCGTCGGGAAAA
CATGTCCCACTTACCTGTTCCTGTGAATCCAGATACGGAA
AAAAATTGTATTTAAATAATCTCGATTTTACATTTACTGA
TCGCGATCCTTTTCATTGAGTCACAGATTAACAAAGTAAA
TAATAATAAGTAAACATTATTTCTAAAAAAGTAATTTCTT
TTTCTTACTAGTCTTTTCTTTTTTGACTTTCTCTTTATTT
CTTAACTTGCCTTATAAAAGAAACGATTGTAGAAGCTTAC
CTCGACCGAGTAAATATTAAGCTTTTCGTTGGATAAGGTA
GGGGAAATCGTAACATTACTAAATTTAAAGCATATCAGAA
TGGTTAACGTTGTATTGGGCTCCCAATGGGGTGATGAGGG
TAAAGGTAAACTAGTTGATTTACTGGTTGGTAAATATGAT
ATTGTAGCCCGTTGCGCCGGTGGTAACAATGCCGGGCATA
CCATTGTTGTAGACGGTGTTAAGTATGATTTCCATATGTT
ACCATCTGGTTTAGTCAACCCAAACTGCCAAAACCTTTTG
GGTAATGGTGTTGTTATTCATGTTCCATCTTTTTTCAAAG
AGTTGGAAACCTTGGAAGCTAAAGGTTTGAAGAACGCAAG
GAGTAGATTATTTGTTTCTTCCAGAGCACATTTAGTCTTT
GACTTTCATCAGGTGACTGACAAGCTAAGAGAATTGGAGT
TATCAGGTCGTTCTAAAGATGGTAAAAATATCGGTACTAC
CGGTAAAGGTATTGGTCCAACTTATTCCACAAAGGCTTCT
AGATCTGGTTTGAGAGTTCATCATTTGGTGAATGATCAAC
CCGGTGCCTGGGAGGAATTTGTTGCTAGATATAAGAGATT
ATTGGAAACGAGAAGACAAAGATACGGTGATTTCGAATAC
GACTTTGAAGCCAAGCTTGCTGAATACAAGAAGTTAAGAG
AGCAACTAAAGCCATTCGTCGTCGATTCTGTCGTTTTCAT
GCACAATGCTATTGAAGCAAAGAAAAAGATATTGGTTGAG
GGTGCTAATGCTTTGATGTTGGATATTGATTTTGGTACTT
ATCCATATGTGACTTCTTCCAATACTGGTATTGGTGGTGT
CCTCACCGGTTTAGGTATTCCTCCACGTACTATTGATGAA
ATTTATGGTGTTGTTAAAGCCTACACAACTAGAGTTGGTG
AAGGTCCTTTCCCAACGGAACAATTGAACGAAAATGGAGA
AAAACTGCAGACCATTGGTGCTGAATTCGGCGTTACCACC
GGCAGAAAAAGAAGATGCGGTTGGTTAGACTTGGTAGTCT
TGAAATACTCAACTTTGATCAATGGATACACGAGTTTGAA
CATTACCAAGTTAGACGTCCTCGATACTTTCAAAGAAATC
CCAGTGGGTATTTCATATTCTATTCAAGGTAAGAAGCTAG
ATTTGTTCCCTGAAGACTTGAATATTCTTGGTAAAGTTGA
AGTTGAATACAAAGTTTTGCCAGGTTGGGATCAAGATATT
ACCAAAATTACAAAGTATGAAGATTTGCCGGAAAACGCAA
AGAAGTACTTAAAATATATTGAAGATTTTGTTGGCGTTCC
TGTCGAATGGGTCGGCACTGGTCCAGCAAGAGAAAGCATG
TTGCATAAAGAAATTAAATAAGGCGTTGGACATCCATGAC
AAACTTCAATTTAATTTCTTTTCACAGTTTTATAGTTTTA
TATATACGAAATGTAACTAATCATGACATTTTTTAAAAGT
TTTCAATGAAAAAATGAAAGAGTAATGAACAAACATATTT
TTTTTATAAAATGCATAAAAACATATAGATATATATATAT
TTACGTGGAAAAATGTTAAAACTATTGATAAGAAAAAACG
CTCAAAACAAGTAGTAAGCAGGCTTTTTTTTTTTTTGCTG
CTTGTTTTAGAGAACCTGTATAACTTCGTATAATGTACAT
TATACGAAGTTATATATCAATTAGTAGTCTCAGTTGGTTT
TTCAAACAAACAGTAATCAATGTAACGAACACCGTACACT
TGATTCCATTGTTTTGGTAAAACTATTTGCATGATTCGGT
TGATTGGCTCCGGTACGTAAAATGCTCTACCCAAAATCTT
AGAATTTTCACCGTCGATGAATGCAGCACATGCCAGCTTA
TTCCAGTTATCCATCAGATGTAGAGGGTTGAAAACGTCTT
TTGTTAAATTTATTGGGGCGACGATGTCAATAAAATAATC
ACATCTAGTGATCGGCCACTCTTTACCGGTATCATATATA
TTCTTGTTATTCATTCCCTTAGGTAAAGTTCTAATCTTTT
TGAAAATAGAACCACTCTCTGGAAAATCACCTGGAAGAAG
ACCATCAAATCCAGATTTAACAAATTTTAGCCTATGATTA
TCTGGCAGCAGGAAAGAACTTGGGAAGTGATACCATTCAC
GTCCCGTACATACATTCACTACCGGGGCCTTCACACCACC
TTGATTTAGTGAAGAAAATTGCTCGTAGACGGCTATAGGA
GCTGTGTAATTGTTCACCAAAGCCACGATTCTGCTCATGG
CCTGTCCGGCCACAATTAATAAAACTGACAACTTTATACC
TTTTTTAAGAATCGGCTTTCTATTGAATAGATTCAACACT
TTGTAAAAGGCGATACTTGCACTCAAAGTTATTAACCCGT
AAATTGGATAGAGAAATCTTTCCTCTTTGTGAGGTTGTTG
AGTGAAAACGGCAATCCATGTGAATAATGATGCCCATAAT
GGCCATAATCTCAAATGGAAAATTCCCAAGATGGCCAAGA
CCAAAACTGGTAAAGGAAAATTCAGTAACAAATTTAGAGG
GTAATAATACCAAGGCTCGACACCAAAAATATTTGGGCCA
GATTCCTCACTTGCATTAATGACATTGTAAAATAAGATGT
TCCATGATACAGGAGCAAGCTTCCCGTAAAATATACTGTC
AGTGACAATCACAGCAAATGCAGTCAATGAAAATATCAAA
CAGCAGTCGAATGCGGTTCTGATGGTAGAAATAATTCTAT
GGTTGAAAAGGTAATGTAAACATAATGGCAAGCTTAAAAT
TAAAACAAATGGCCAGCCTAGTATACTAGCCAGGAAATTG
TACGCTAAACTTTTCGTAAAGTTAGAAGTAGACCCAGTGG
ACAGATAGCGTAGAGAGTGTCTGGTTGCACCTACATACAA
CAACATGGCAACGGCAGAAGGCAACAATTCAACGCTAGCG
TGAAACCAACCAGGATTAAACAATTGGAAAATAATCCAAA
TATTTGCGATTTGCAATGCCAAGCTGCCTGCAATTTCACG
ATGTAGTTTAAATTCCATGATAAAACTAAAAAAGCCTAAG
CATGCTCTTGTGATGAAAAAGTTCCAATGACTTTCTAGGT
CAGTAAATTTGTTTACTGGATAAAGAATACAGTAAAAAGG
TAATAAGAAAGCCCATGATCTAATAGAATACTCGGGTGAA
TATTCCCAGGTTTGTTTACCAAATCCACGTACCAATAAAT
TTAATGGTTCCCAATAATTAAAAGTTTCATCGCAATCTGA
AATTAACGAGAATGTCGGCTGAATATATACTCTTGTTAAA
AATAACAACAGTAATAAACTAATGGTTACCGCCTTGCAAT
TCATCGTTCCCTTATAATTGTGCTTCAGGGTGAAAAAAGA
GCCAATTCGATACAGCTAAAGTTTTGAAATCTCGTTGAGT
AGCCGTAATGGTACAATAAAAACGAAAAAGTATTCTCTAT
TGTGTCAAAAACACCCCTGTATATCCAGTTGTCCCTTTTT
CAAGCTTGTATTGACAGTTCTGAATATCGCAGAACGGTTC
TCATCAAAATTCAATATTGCGTAACGGACTTATTGTTGCA
TTTTCAAGTAAATAAGCCGGGTCAGGATGCCCGCCGTAGA
TAGTAAAAAGTAGGTATAACATGCGCAAGAGCAAAACGGA
TTTGACAACATATCCAAGTGATAAGTGGTCGTTTAGATAC
ATCATATACTATAACGGTTTGATATTGAGAGCCCAGTTAA
AATTAACATCTGTTTTTTGTTTTTTAATTGACATTCAATC
ATCGGTTGCTTTCCTTGTGAAACTGTACGCGTTGTCTTAA
ACGAAACGTGTTTTAAGGTAGGTCATCGACAGGTAAAAAA
TAGCTTATTAGCAGAAGAACGCTAGCGGTAAGATCTGAAA
CAGGATCGCACAGTCTCAATGAGTAACAAGAGGACATCTG
TAGAACAGCTCATATCATGCCCAATTTGCTCTAGAAAAGT
CTTTTTTTCCTTAATCAACTCTCATCTTGACATATGTGGC
AAGGAAAAGTCAAAGCCAAGCTCAAGACCTCAAACCGTTA
GCTCACTTTTGGCAGGCCCAAAAAAGAGGAAACAAGCTAA
CTCAGAGAAATTCATTGATCTTGAAAATAAGGACCATGAA
ATTAAGCCAGGTCTTAAGAGCGAGAGTGATGATATTGAGA
TTGTTGAAAATGAAAGCAAAAGATTTAAGGCAGCACCATC
CACGGATTTTGCGAAATCAATAGTGGAGCCTGCTTCGAGC
AGAGATCAACTTCACAACGATTACGAAAGCAGATGGTTGC
AGAAAATAAGCCATTTGCCACTTAGTGAAAAATTGAGGCC
AAAAGAATTAAGAGATTATGTAGGTCAGCAGCACATTCTC
TCTCAAGATAATGGTACATTGTTCAAATACATAAAACAAG
GGACCATCCCTAGCATGATCTTGTGGGGTCCACCAGGTGT
AGGAAAGACTTCACTAGCTAGACTATTAACGAAAACTGCG
ACAACCAGTAGTAATGAATCAAATGTTGGTTCCAGGTACT
TCATGATCGAAACAAGTGCGACAAAGGCAAATACGCAAGA
ATTGAGAGGTATATTTGAAAAATCAAAAAAGGAATATCAA
TTGACCAAAAGAAGAACTGTACTTTTTATTGATGAAATTC
ACAGATTCAATAAAGTTCAACAGGATTTGTTATTGCCACA
CGTAGAAAACGGTGACATTATTTTGATTGGTGCAACGACA
GAAAATCCAAGTTTTCAGCTGAACAATGCTCTCATTAGCA
GATGTCTGATTTTTGTCCTAGAAAAGCTGAATGTCAACGA
ACTGTGTATTGTTTTATCAAGAGGAATTGCATTATTGAAT
AAATGCAGGAAACAAGTATGGAATATTGAAAATCCTTTGA
AATTGTCTAGAAGCATACTGGAGTACGTGGTAGATCTGTC
GGTGGGTGATACAAGGAGGGCGTTAAATATGTTGGAAATG
ATCGAAGTTTCAACAAGAGAGCGCAAGGCCGACGAGGAAG
AATTATCTATCGATGATGTACGAGACATAATTAAGAACAA
CAGCAGCAACGGGTTGAATACATACTATGACCCAAAGGGA
GATAACCATTATGATACAATCTCTGCGTTTCATAAATCCA
TTAGAGGTGGGGACGAAAACGCCTCACTGTACTATTTAGC
AAGAATGTTGCAGGGAGGAGAGGACCCATTGTATGTTGCC
CGAAGAATGATTCGAATAGCTTCTGAAGATATCGGATTAC
GGGACTCAAGCTTGTTACCATTAGCCGTTGCTGCACATGA
CGCAGTAATGAAAGTTGGTTTGCCAGAGGCAGACCTTGCA
CTGGCGCAATGTTGTGTTGCTTTGGCTCGCGCACCAAAGT
CAGTAGAACTATATAGAGCTTGGAAGAAATTAAGGGCAAT
GATGAGCGAGAACATGTACAGTTTAGCAAGCAGTGAGATC
CCAATGCACATTCGTAACGCTCCTACTAAATTGATGGAGG
AGCTGGGTTATCATAAAGGCTACAAGTACAATCCCGATTA
TATTGAAGGAAAAGTCCAACAAGACTACTTTCCCAAAGAA
GTGCTCGAGAAATGTCCAAATAAAACTGACTTAAAGTTCC
TGGACGGCAAACATTTAGGAGACAAAGAAGATCCTGACTT
GAGACAGTCATATCAGGGTTAATCAATAACTTCGTATAAT
GTACATTATACGAAGTTATAGGGTCTTCCATACTTCTCTC
AATGCCGCGTCTACAATTCATATTTTTTTCTCTGTTGGCC
AATGCCGCTTGTTTTTTTACGCTTGAGGCGCATTGCATTG
CTGGCACGTTTTTGTGCAGCATGAACGATATAAACTATAA
TTTTAGATAATCAAGGATCCACCTTTTTTTTTCATGCTAG
AAAAGTCTCGCGGGCCCATCTGAGATATATTAGAACATAT
ACGCATCCTATAAGAAGAGCACATTATTCTTGAATTAGTT
CTTCCTTTTCCTCGACCTTCCAGCTTGTAAAATGAGCCAG
GCTTGAGGAGCATAGATACGCAAAAATGGAAGATAAGCGG
AAAAGACGAGCCGCTACACTTAGTACAGCATTGATATTAT
TTGTGGCATGCTGCGTTTATACACTATATATATTCAAGTT
TGATAATCCAAGATTAAGCCCTCCTGTCAGTTTGTTGCCT
ACAATTAGCACCTTGAAGAAAATTGAGCATGTAACAGATT
TAAATAAGGAGTACGTTTTTGTTGGTGACGTTCATGGTAA
CTATGATGAGTTCATAGAACTCATTGATGACAAGATTGGA
GGACTAGGAGAAAATATAACAATGATATTGCTGGGTGACT
TTATTCACAAGGGCCCGGACTCAGACAAGGTCGTGTCGTA
TATTCTAAATCACAAGGATCAAGTCAAGTGCGTTTTGGGC
AATCATGAAATATTGGTCATGATGGCCTATTTAAACCCAG
ACTTCTCGAAATGGGTAAGACGCCCCAAATTAATGACACC
TTTAACTTTCAGTACGGAGACTAATTTCATACCACAAGAC
ATCTCTAAGATTTCAAATGCTCACGGTAGATTGGCCCGCG
AACTTGGGTTTTCCAAATTAAGTCAGCTAGCGGAACATTG
TTCTATGGCCATAGAACTAGATCTGGATATTACCGGTGAT
ATACTCTTTGGTGCACATGCAGGGATGGTTCCGGGAGACT
TCATGAAGCCCAACCAAATTCCGGGCGTGAGCTCTCTGTC
AAACATGAAGTACGTTGATAAGAAGAACTGGTCAAAAACA
TCACGTGAAAAGGAAAACAAGAATTATGTGAGATGGTACA
CACTGTGGGACAAATACGGAGACCACTTTAGTAACGCCAA
AGTATTTTACGGGCACGATGCATCCATGGGACTAAACCTA
CGGAGACAGACCAAAGGTTTGGACACAGCATGTATAAAGA
ACAATCTGCTTTCATCTATGAAAGTGAAGTACGATATTAA
GAAGGGGCAATATGACTATGAATTAATTCAAGTACAATGC
TCTTAAAACATAACTTCGTATAATGTACATTATACGAAGT
TATAAAAAGTACTACTTAAAAGCGCAACAGATTTTATATA
ATGTACTATATGAAAAAGATATGAATATTATTATGTAACT
CATAATACTGAATCTTAAATTTCAATGAAACTTTCGCTGG
AGCTACAAGTATTCTTGCCCAATGGCCGCTACCCGCCTCT
TCTTCGTTGTTGAAGTTTTAAAATTTAGCGAGAAAAGAAA
ACAAAACCGAAAACAGACAACCGCAATCATTTCTTCAACA
CCCAACATCCAGCACCTAAACACCATCAATACACGTTTTA
AACAAAACAAACCCATAGCCCAAAAGGTAGTAAACACAAA
CCGTTGTATACGCAACCGCCCTACATAAGACACTATTTGC
GTACAGATTATCTCAATATGTCTAGTCCAGATGATTTTGA
AACTGCACCAGCAGAATATGTTGATGCATTGGATCCGAGT
ATGGTCGTTGTTGACAGTGGTTCTGCTGCAGTCACAGCGC
CATCGGATTCAGCCGCTGAGGTAAAAGCTAATCAAAACGA
AGAAAACACTGGTGCTACTGCTGCTGAAACTAGTGAGAAA
GTGGATCAGACGGAGGTCGAAAAGAAAGATGATGATGATA
CCACTGAAGTCGGTGTAACAACTACCACGCCTTCCATTGC
TGATACTGCTGCTACCGCTAACATTGCTTCGACATCAGGT
GCATCTGTTACTGAACCTACTACTGATGACACCGCTGCTG
ATGAGAAAAAGGAACAAGTAAGTGGTCCTCCTCTGTCAAA
TATGAAATTCTATCTTAATCGCGACGCGGATGCGCATGAC
TCTTTAAATGATATTGATCAATTAGCGCGTCTGATTAGAG
CAAACGGTGGTGAAGTGCTAGACTCCAAGCCAAGAGAATC
AAAAGAGAATGTTTTCATCGTGTCACCCTATAATCATACC
AATTTACCAACGGTAACTCCGACTTATATTAAGGCATGTT
GTCAAAGCAACTCGCTACTGAACATGGAAAATTATTTAGT
ACCATACGATAACTTTAGAGAAGTTGTCGATAGTAGGTTG
CAGGAGGAATCGCATTCTAATGGTGTAGATAATAGCAATA
GCAATAGCGATAACAAGGATTCTATCAGGCCCAAAACAGA
AATAATCTCTACGAATACTAATGGCGCTACGGAAGACTCA
ACCAGCGAAAAAGTTATGGTAGACGCTGAACAACAAGCTA
GATTACAAGAGCAAGCTCAGCTCCTTCGTCAACATGTAAG
CAGCACTGCTAGCATTACCTCAGGTGGTCATAACGACTTG
GTCCAGATCGAACAACCTCAAAAAGATACCTCCAATAATA
ATAATAGCAACGTCAACGACGAAGACAATGATCTTTTGAC
ACAGGACAACAACCCTCAAACAGCAGATGAGGGGAATGCA
TCTTTTCAAGCACAAAGGTCCATGATTTCGAGAGGCGCTT
TGCCCTCCCACAATAAAGCTTCTTTTACAGATGAGGAAGA
TGAGTTTATTTTGGATGTTGTGAGAAAAAATCCAACCAGG
CGTACAACACATACTCTTTACGATGAAATATCCCATTATG
TGCCTAATCATACCGGCAACAGCATCAGACATAGATTTAG
AGTCTATCTTTCCAAAAGACTAGAGTACGTTTATGAGGTT
GACAAGTTTGGTAAATTGGTTAGAGACGACGATGGAAATC
TGATAAAGACTAAAGTTTTGCCACCATCAATTAAAAGGAA
ATTTTCAGCAGATGAAGATTACACTTTGGCAATCGCGGTC
AAGAAGCAGTTTTATCGTGATTTGTTTCAAATTGATCCAG
ACACCGGTCGTAGCTTGATTACAGATGAGGATACACCCAC
TGCTATAGCGAGGAGGAATATGACAATGGATCCAAATCAT
GTGCCAGGGAGTGAACCCAACTTTGCAGCTTACAGAACCC
AAAGCCGTAGGGGACCGATTGCACGAGAATTTTTCAAGCA
TTTTGCCGAAGAGCATGCAGCACATACTGAGAATGCTTGG
AGAGATAGGTTTAGGAAGTTTCTTCTCGCTTACGGCATTG
ATGATTATATTAGTTATTATGAAGCTGAAAAAGCTCAGAA
TAGAGAGCCGGAACCGATGAAGAACCTCACCAATAGACCC
AAGAGGCCTGGCGTTCCCACTCCTGGCAATTATAATAGCG
CTGCTAAAAGAGCTCGTAACTACAGTTCTCAAAGAAATGT
TCAGCCTACTGCCAATGCAGCGTCCGCTAATGCTGCTGCC
GCTGCTGCTGCCGCTGCTTCCAACTCTTACGCTATACCAG
AAAACGAATTACTGGACGAAGATACCATGAATTTCATTTC
CAGTTTAAAGAATGATCTATCCAATATTTCAAATAGTTTG
CCCTTTGAGTATCCACACGAGATTGCGGAAGCTATAAGAA
GCGATTTTTCGAATGAAGATATATATGATAATATTGATCC
TGATACCATAAGCTTTCCACCAAAAATTGCAACAACAGAT
CTTTTCCTGCCATTGTTCTTTCATTTTGGCAGTACGAGAC
AATTTATGGATAAACTTCATGAAGTTATTTCAGGAGATTA
TGAGCCATCACAGGCTGAAAAACTGGTACAGGATCTTTGC
GATGAAACTGGTATACGTAAAAATTTCAGTACGAGCATAT
TGACGTGTTTATCCGGGGATCTGATGGTCTTTCCTCGCTA
TTTCTTGAACATGTTTAAGGACAATGTTAATCCTCCTCCC
AACGTTCCTGGTATTTGGACACATGATGACGACGAATCGC
TAAAAAGCAATGATCAAGAACAAATAAGGAAACTGGTTAA
AAAGCATGGAACTGGTAGAATGGAAATGAGGAAAAGATTT
TTTGAGAAGGACCTGTTATGAGTAATTGAATTAAGTAACA
TCATTGTTTAACTTATTTTACTCCTTTATTTCACTGATTC
ACGTTTTCTACTTTGTTTTTCAGTTCAATGTATAATTTAT
GTAAACTTTTACGTATTTTAATTTTCAAAATTCTTACAAT
GATTAAGGCGGAACAGTTTTATAGAATCCCATTAGCAAAA
AAGAGAGAAGAAAAGGAGGAAAGTATAACGCAGAACGAAG
ATTCTCATTTTTAACGTGTCTTTTCTTCAAGGATAAAACG
CCTAACTAGCAAATAACTGGCGATTAGCAGACTACAATGG
ACAGTGAAGCAAGTGACATTGAGGCAGAGTTATCCGACAG
CGTCTCAGCTGGTGGGGAAGAATACATTGACGATGATGAT
TATACGGAAGATATTGACGATCAGATAGTCACAGCCAAAT
CATCACGTCGTACCGCTAGAAGATCAGTTCCAAAGGGTGT
AAGAACCTCAAAACGCATTAGAGATAAAGAACTTTCTGTG
GAGGTTGATGAAGATTATGATGAGGAGGAAGATGTATTGA
GCCCTTCTAAGAAGAGGCACCTACACACCAGATCAATGGA
CAAAAGGCAAGTTGCCGCAACAGCTTCTGAAAAATCTGAT
ATTGGTGATAGTAAAGGTAATGATGGCGAAATAGAAGACG
GTATATTGGAAGAAGAAGAGAGCTTAGAGAAGGAACTGAA
TAGAGGTGGAGGAAAGGAGGTAGAGAAAAGTGAAGAATCT
TACTACGCCCAAAACGATGTCGGTCAGAAAGGTGAGGAAG
AACAAGATGGGGAATCTGGAGGCTATGAAGATAATGAACC
CAGTATAAGTAAAGAGTCAGACGAATTGGTCTCTGTGGTA
AACGGTAACGGTAACGAAGAGGATGATGAAGTGGAGGCAA
CAAAAGAAAATACAACAGATTCTACTAGAAGTACTACGAC
TCGAAGCAAGATGCTGTTAGATTTGCTGGAAGATGGTGGG
TCTAAAAAGAAATTAACAGATGAAGAAATCCAGCTGCGAA
GAGCCGAAAATGCACGTAAAAGGAAGAACCTTAGCGAGAA
GAGACTGGAAGAGGAGAAGCAGGACACAATCAATAAGCTT
TTGAAGAAAAGGGCCGGTAAGTCTAGGAGCCACTTGCCAA
ATGATGATGAAAAGAATGATGGCTCTTCAAGTTTCGTGAA
ACCACGCAGGCCTTACAATAGCGAGGGTATGACAAGAATT
CTGCGGAGATATGAAGAAGACTTATTTTGTACATTTTAAG
TAATAACTTCGTATAATGTACATTATACGAAGTTATGAGG
ACGCAATTTAAGTATTTGATGTATATCGTTTGTTTTATTT
CTGTTGGTATCGGTTGGGCTCGGTATTATTGTTACACCCG
CGTTGTCAAGTAAATTTATAAGGGTCCAAGATAAAATGAA
AGCATTGAAATATTTCCATCATTCTGATAAGCAGAACCAC
GTAAGGCAGACTAAAAATCATGACATCGATTAACAGTTTT
CCCAGGAATATTGACTGGCCTTCCAACATAGGCATTAAAA
AAATAGAGGGAACTAATCCAACGGTGAATGCCATCAAGGG
CTTGTTATATAATGGTGGATCAATTTATGCATTTCTATAT
TTTGTTATTGCTATGTTTGTTGAACCAACGCTACAAAAGC
AGTACCAGCAGAGAAATGATTTTTCCTTGTTTGTTTTGTT
GCGTTTGAGAAGAATCATAGCGCAATTGCAAAAACGACTG
GTGATGACCCCAGTATCGTCGTTGGGGTTCAACGAACAGA
ATAATTTCGTTGAGAGAAGTACCCAAACCAGCGACGACAA
TATAATACGAGAAGATAATAGCCATTGGGCTGAAATGATT
TATCAACTGCAAAATATGAAACAAGAATTACAGTATTTTA
ACAGATCCTCAGGCCAACCATCTGAAAGTATAGACGATTT
TGTCTTTCAAATTAAGATGGTGACCGATCAGGTCGAGTTG
ACCGACAGAAGTCGAGCTTTCTCAAATAAATCAAGAAATA
TTATACAGGGAATCCGAGAAATCAAAGGTTGGTTTGTGAA
TGGCCAAGTGCCAAGGTAACAATCAAAAATAATAGCATTG
AATTTAAAACGCTCTAGTGCACGTAACGCATCCGTCTGAT
CAGTGGCGAACAATACCGTTATTTTTCATAGTACCTAAGA
AGACACATACCAATTTTTGCAAGTGAAAGTGCAGAAACGG
TTCCACTAACGATATTACTGCATGCTCTCTATTCTAATGT
ACATATATATGTTCCTTTATCTACAAGAAGTTTCGTAATA
ATATATAAATCCCTCAAAAATAACTTCGTATAATGTACAT
TATACGAAGTTATGTGTTATTGTTTCGAGCCCAAATGCTT
CAAAATGTATAGTTTGTTGGTGTTTTTCTTTTCAGGTGTA
CTGTTGTTAGGCTTGAAAGGTTTAAAAGTGCGAACATTCC
TTGCTATTAATTCAGGTGAATTTGAGTTGGACCCAAGTAT
AATCTTTCTGCTAGTAACAATTTGATTGGATACAAAATCG
GCATCCTCTTTTCTTTGATACATTTCTTTTATTCTTTCAC
CACGACGCTTCCAACGCTCATAGGTGTTATTGTTTTCCTC
ATCAGTACGCTTCCAGTTGGACTTCAAAATTCTTCGAACA
GCCTCCGGAGAAATTTTGAACCGGTCTGCAAGATCAGATG
CTGTCAGTTCAGGAAAGTTGAATTTCAATAGTCTTAGAGC
CTCCATTTGTTCCTGTGATATCTTTTTTGGTGGGTTCCAC
CTCTGGCCTTGCAATTTTTTTCTAACTGCCATTTTCTGCT
TTTTCCACTCTGGGATATCCTTGGTCCCGTCTCGTACTTT
TTCTGTAAACTCTTTATTGGACAAACTCGATTTATTGACT
AATTTAATAATCTTTTTGGATGACCATCCCCTGTTCTCAT
TGAGTAATGGACCGCAGCGCAGGCAATGAAAAGAACGACA
TGCTATTCGCAGAATGTTCATGCCAAGTGCTAACCAAATG
ATTCAGAAGGAAGTCGAAGGGAATACGTAGTGCCTTGTTA
AATAGCTTACCGTGATATGAACAGTATACGATCGACTCTC
CTTGGAGACTTTCTACACCATTGGTGATTGGTGTTTTAGT
TCTACCATCATTTCATATTTACTAGCTTTATGATCATTTT
AGACGACTGTGGGAATGTTGTTATTTTTACTAATCACTTT
TACTTAGTAATGTCCCTTAAGGACAGCACTGAAAGCAAAG
TAGTCAAGCACTTCATTCGAACTTGATTAGTAGAAACAAA
CTTCATTCTTTCTTTACGTATCCAGTCCAATAATATCTGC
AGTAGTTATAGTGACTGATGAACATTTTGAAGAAGTTTAT
GGAGTCTGGTAACAAGCCAGAGCTCATCACGATACCTTCT
GGGCAGTTTAATCTTTTGAGGTCTAAGAATTCCCCTAAAG
CTGCTTTAGAATGTATTTACAACAATGCAACTTTAAGCGT
ACGTAAAATAGGCAAATTTGATTATGAGTTGGCGGTTTAT
AGGGTAGAGGACGATAGTGAAGGAGGCACGGGAGATGAGG
CTGAGAATTTTGAAGACGACACCATCAGTGTTTTATCCAC
ACAGTCTAAAAAGAAAGAAGAGGAGTGGAGCGTTGAAATA
TCGGATAAAATCATGTTTCACAAAACATGGGATAAACAAG
GAAACGTGGCGCTTGTGTGGGAGAACTTAAGAGGTGATGA
ACAAGATGAAAAGGTTCAATTTGTTGTTGCCGCTGATGTG
TCGTTTTCTGATGTTGAACAGTTTATCCAAACTGTTTACC
GATGCCAATTCGAAGTAAGGAATAAAAAATCCTCATTGAC
CGCTAGCGCTGACGATTTGAAAGAAATAGAGCATAGATCA
ACCAGGCTCTTTGTTCAAGATGATGATGACGAGTTAGATT
CAAGCTCAGATGACTTTCAAGATGCTAAAGACACCTCTTT
TGAGCACGAGAAGGAAAGTGAAATATTGGAAAGAACTCCT
TCTCCATTGAAAAAAGTTCCAGAAGGGGAATATTGTTGTT
TAGTGATGTCTAGCCTATACATGTATGATCCAATTCAAGA
AAAATTTATTCTGCAGGAGCCCGTGGTAAAGGTAGCAATT
ATTGATACAGGCAAGTACGAATTTTGGCTAGCGATAGAAG
GTAAAGATAATCGTCTTGGGACCCAGGTTGCTCCTAACAT
TAACCCAACTTTTGAATTAGCTACCGATGCCTTTCTTTTC
AACTATACGCTACAAAACATTACATTGTCTTATATGTTAA
AATTTAAGGACTTAGATAAGTGTATTCAATTCAGGTTTGC
TTGGGTTAAATGTTTATGGATGACTTTGAACAAAGAAACG
TGGACCGACGTTCCTGAAAAGGAGAAAGATTATATTTTAG
ATTCATCATCCGTGCCATTGGAAAAGCAATTTGATGACAT
TTTACACATAGATGACAGATCAAATGAGGAAAGAGATAAA
GAATCAAGCGAAAGTGAAAATGATAGCGAAGATGAGGATG
ACGAAAACGATCACTCCAAAAGAATCATTTCATCTGAAGC
CTTTGAAGAACCAAGAAGAGCTACCAGTAAGGGCAACTCA
TCATTGACTGTCGCCTTTAGGAACAACAGGTCATATGTTA
CAAGAGATAACAGAATTGGTGTGTTCAAAACGGATGATGA
AGACGATTCTCTAGAATTTGTAGCTGCCATAAAGAATATT
TCTAATTTAGGTGGTAAAAGCATTGATCCTCATAAGCCAA
TGTTGTATATGGAAGATCGTAATTTAATTTTGACTGATGG
CGAAAATGAGAACAAACTTTATAAGATGGATATAGAAAGA
GGAAAAGTTATCGAAGAATGGAGCACCGGCGATAAGAATG
TTGTTCAATATGGTCCAACCAAAAAATTCGATCAAATGAC
GCCTGAACAAACAATTGTTGGCGTTTCACAGAAAGGTGTC
TTTAAAATTGATCCTAGAATTAACGGAAAAAATAAAATAG
CCGTCGATGAATCAAAAGATTACGTGGGTAAATATAACTT
TAGCTCTATTGGAACAACAGAGAGTGGTTATATTGCTATT
GGGTCAGAAAAAGGTGACATAAAACTATATGATAGGCTCG
GTATTAGGGCAAAAACTGCTATACCTTCACTAGGCCAAGC
AATCAAGTTTATTACTACCTCTGCTGACGGTAAATGGTTA
TTGGCGACTTGCGAGAGTACTCTGCTTCTTATGGATTTGA
AAATTAAGGATGGAAAAAATGCTGGCAACATTGGATTTCT
GAAGTCGTTCCCAGCCAGTGAAAATGTTAAAACATATGTA
TTAAAAATACGACCAGAACATTCGGCATCAATCTTAACGT
ACACAAAAAAACCAATCCGATTTACGAAGGCTTATTTTAA
TACCGGTATAGGCCAGCAAGAACAAACTATTGTTACATCG
ACGGGTCCTTATGCGATTTCTTGGTCATTAAAGGGCATTT
TAAATCAAGATGGTAGTAATAATTATCCTTACAGAATCCG
TAGGTACAATGCTGATGTTGTTGCTGATAATTTTGAATTT
GGTTCAGACAAAAAGGTTATCGTTGCCTTGAAAGACGATG
TCTCTCTATCGAAAGTGAAATCCTTTAAACAGCCAAGCAA
AGGAGTCTTGATGCCAAGTGCTTCCCTCCAAGATTTTTAT
GGCTAATTCTTATTTTCAAGGTTTTAAAGTTGTATTCCGA
GTGTATTATATAGTTGTTTCCCTTCCGGAAGTTGTGTAAT
ATATAGTTTTGAATATATATAATGGTGTTAAATAGAAATG
CCAAATAGTACGTAGTAATATTATTTAAATTGCATGCGTT
TTTTTCGTTTTAAAAAGAGATTTTAGTGTGAAATGCAGTC
AAAAGGTACTTTTGTCTGTTTTATAGTACTTGTACATCAG
ACAAGGATATAACTTCGTATAATGTACATTATACGAAGTT
ATGAATTAATCTTTTTTAAAGCGGTCTCCTAGTCTCCTTC
TGAACCCAAAAGTAGATCTCATTTCATCCCAAAATAAAAG
CCTTAAAGCCTTAAATTTCTGTCGTGGAGTTGGCTTATAA
AGATATTGAAAAGCAGTTGATTGGTCAGTGAAAGGATCTT
CTTTAATACCATTTACTTTCCTATATACCTTGCGTACAAA
TCTATGGAAACCTGGACTACTCAGTAACTTGTAGTAAAAC
CATTCTTCTATACTTCTTGGAGGCATGCTTAAACTGATGT
GATAAACATATTCTTGTTGGTAACAGAGTGTTCGTTCAAT
CTTTTTAAGATATTTTGTTTCCTAATTTCTTCACATTTTT
GAATTACTGTTTTTCTTAATTTCATAACGGGTTCTTTTCA
AAAAACCGTAAAAATTTGAGGTCACACCAACTAAATACAA
ATTGTTTCATCACGGTGACTATATCAAGAACTTCGTAAGG
AAACATTTAGAAAACTCAATATAGTAAAGTTTCATCAGCA
ATCTTATCTGAGTAATATTATCTACGATCTAAATATAGGA
TGATCTGCCGATTTAGGAATCGTACTGTAGATTGCTCTTG
GCGACAGATATAGTGAAATACCTTTTACAAAGTGGATACA
GGTTGCCTATCACTACCGCCATTTCACTAGCAAGTAGAGT
ATTGAGAAAACGGTAAACTTTGAAAGTTGCAGATGCAGAA
TATATATCTGGTTTTGTAGTTCTATCCGCTAAACGGGACG
ATCGCATTTTAGCCGCCGACAGTGTTAATATAAGTAATGA
ACTTGGGTTAATTTGATTACGCGTCACAGCTACTAATAAA
ATAAGACCGAGAGTTTTAATCAGCTAGTGCATACCAAAAC
AATGAGTAACCAACACAGCCCTCAGCCATTTTGTTTGGAC
ACCAAATTGGTGAAACTATTAGAAGAGCTCCAGGAGGGAA
AGCAATTCAACAATAAAAACATATTCCCCGAGAAAGCATT
ATATTTGAAGCTCGCTCTTGATTATTCTTTCTTCAGAAAG
AATTTACTAGAGTTTTGCGTCCACCTTGACAAGATAAAAG
GAGTCATTAGACCAAACTATGACACTATATATATTTTGTG
CCTGTTGGAGGTGGATCTCCTCAATCTGGTATTTACCGAC
AATATATTGGAAATATGCTTACCAAGATTCGTCAGCAGAG
AGGATTTGAGGGTTTTTAATAATACTTTTTACACATATCA
CGATAACCGCCTACGTATTCTCCAAGAAGACTTTTCTCAA
TTGTTCAAAAAAATCAAAACTAAGGCTTCTGTACTATGTT
TTACAGTTGAGGAAATTTTTCTGACAAACCAAGAAATTTT
ACCTCAAAACTCAACAGTGGCAGAACTGCAAAAGAGCACT
AATAAAGTACAGACAAATGGGCCGCAACGACACGATTTCA
TAGTCACTCTAGAAATAAAACTGAACAAAACACAAATCAC
TTTCCTCATTGGAGCTAAAGGAACGAGAATTGAAAGCTTG
AGGGAAAAATCAGGCGCCAGCATAAAAATAATACCTATTA
GTGATAAAATGACCGCTCACGAAAGAAATCATCCAGAAAG
CGTTCAACAAACAATACTAATTTCGGGTGACTTATACTCA
ATTGCATTAGCCGTCACCAGTATAGAGTCTGCATTAATTA
CTTTGGATTTATAAATTATAACTTCGTATAATGTACATTA
TACGAAGTTATATGCGGAAATGGTGTTGGAAGATACCAGA
TTGTAAGCTTATTTGATCGTTTCAATGATGGCTTATACAA
GATCACACTTAATTCGTATCATTCGAAACGGAAAAAGAAA
TGTGGATTTTCTTTTTCAATTTTTTTTTTTTTCATGATTT
TTTTGGGCGACGCAGAGATGAGATAAAAAAATTTTTCAAC
TGCTATTCTCAATCGAATTTTTTTTGTTATCCTCACCTAT
TTGTTACATAAATTTCGTTATTTTGCACTTGTTACCCATC
GTTTTTTCTTTCAAGAAACCAAGAACCAATATCCTCATTA
ACAATGGCTGAAGGTGTTTTCCAAGGTGCTATCGGTATCG
ATTTAGGTACAACATACTCTTGTGTTGCTACTTATGAATC
TTCCGTTGAAATTATTGCCAACGAACAAGGTAATCGTGTC
ACCCCTAGCTTTGTCGCTTTTACCCCACAGGAAAGATTGA
TCGGTGATGCTGCCAAGAACCAAGCTGCTTTGAACCCAAG
AAACACTGTTTTTGATGCTAAGCGTTTGATTGGTAGAAGA
TTCGACGACGAGTCTGTCCAAAAGGACATGAAGACCTGGC
CTTTCAAGGTTATCGACGTCGATGGTAACCCAGTCATTGA
AGTCCAATACTTGGAAGAAACCAAGACTTTCTCCCCACAA
GAAATTTCCGCTATGGTCTTGACCAAGATGAAGGAAATTG
CTGAAGCTAAGATTGGTAAGAAAGTCGAAAAAGCCGTTAT
CACCGTTCCTGCTTACTTTAACGATGCCCAAAGACAAGCT
ACCAAGGATGCCGGTGCCATTTCTGGTTTGAACGTTTTGC
GTATCATCAACGAACCTACCGCCGCTGCTATTGCTTACGG
TCTAGGTGCTGGTAAGTCCGAAAAGGAAAGACATGTTTTG
ATTTTCGATTTGGGTGGTGGTACTTTCGATGTTTCCTTGT
TGCACATTGCTGGTGGTGTTTACACTGTTAAATCTACTTC
CGGTAACACTCACTTGGGTGGTCAAGATTTCGACACCAAC
TTGTTGGAACACTTCAAGGCTGAATTCAAGAAGAAGACTG
GTTTGGACATCTCCGACGATGCCAGAGCTTTGAGAAGATT
GAGAACTGCTGCTGAAAGAGCTAAGAGAACCTTATCTTCT
GTCACTCAAACTACCGTTGAAGTTGACTCTTTGTTTGACG
GTGAAGATTTCGAATCCTCTTTGACTAGAGCTAGATTTGA
AGACTTGAACGCCGCATTGTTCAAGTCTACTTTGGAACCT
GTTGAACAAGTTTTGAAGGATGCTAAGATCTCTAAGTCTC
AAATCGACGAAGTTGTCTTGGTTGGTGGTTCTACCAGAAT
TCCAAAGGTCCAAAAGTTGTTGTCTGACTTCTTTGACGGT
AAGCAATTGGAAAAATCTATTAACCCAGATGAAGCTGTTG
CTTACGGTGCTGCTGTTCAAGGTGCTATCTTGACTGGCCA
ATCCACATCTGACGAAACCAAGGACTTGTTGTTGTTAGAT
GTTGCTCCATTATCTCTAGGTGTTGGTATGCAAGGTGACA
TTTTCGGTATTGTTGTCCCAAGAAACACAACTGTTCCAAC
CATCAAGAGAAGAACCTTCACAACTGTCAGTGACAACCAA
ACCACCGTTCAATTCCCAGTCTACCAAGGTGAACGTGTCA
ACTGTAAAGAAAACACTTTGTTGGGTGAATTCGACTTGAA
GAACATCCCAATGATGCCAGCTGGTGAACCAGTCTTGGAA
GCTATCTTCGAAGTTGACGCTAACGGTATCTTGAAGGTTA
CTGCCGTCGAAAAGTCTACCGGTAAGTCTTCTAACATCAC
TATTAGTAATGCCGTTGGCCGTTTAAGCAGCGAAGAAATT
GAAAAGATGGTTAACCAAGCCGAAGAGTTCAAGGCTGCTG
ATGAAGCTTTTGCTAAGAAGCACGAAGCTAGACAAAGACT
AGAATCCTACGTCGCTTCCATCGAACAAACCGTCACTGAC
CCAGTCTTGTCTTCTAAATTGAAGAGAGGTTCCAAGTCCA
AGATCGAAGCTGCTTTGTCCGATGCTTTGGCTGCTTTGCA
AATTGAAGATCCTAGTGCCGACGAGTTACGTAAGGCAGAA
GTTGGTTTGAAGAGAGTTGTCACCAAGGCCATGTCTTCTC
GTTAAGATATAACTTCGTATAATGTACATTATACGAAGTT
ATGTCATTCTGGTTAAGGTTATACACATATATATATTTTT
CATTTTTAATGTCTTAGCTTTTGTATCTTAGATGAAGTTT
TAGTTCTGTATATCACGATCAAGATATCATACAATCATAA
ATTCAATTATTCTTCTGTTTCCCCTCTTGAGGCATCAAAC
GAGTGTTTGACTGATACACACCAACATACTAAGGCAACTT
TTCTGGCTGCCCAAAGCTGTGGCACGTATGAAACTGCTTT
TCGGCTGCATAAAACAACCATGTGGAGTTTTTACTGTATT
CGCATTTCGCCCCGCTAGCATTCTTCGTTCATGCTAAAAA
TGAGGCGTGGGCTAATATTCAGTATTAATAATTCCGGCAC
CCGCACAGCCCATACCGGAAAAGGGGCTGGCTGTTGGGCT
TGGCAAAAAACTCAATCTGAGCAGTCATTTATAAAGAAAG
ACTTTAATTTGTCTTGCTAAACACTTGTAAGCCTTCCAAA
TATAGATCACTTAAGACAATCTAACAAGTGTCCAAAATGT
CTGCAAACGAATTCTACTCAAGTGGCCAACAAGGTCAATA
TAACCAGCAAAACAACCAAGAAAGAACTGGTGCTCCAAAC
AACGGTCAATATGGTGCCGACAATGGTAACCCCAACGGTG
AACGTGGTTTATTTTCCACTATTGTAGGTGGCAGTGCCGG
CGCTTATGCCGGTAGCAAAGTTAGCAATAACCATTCTAAG
TTGAGTGGTGTGCTGGGCGCCATAGGTGGTGCATTCCTTG
CCAACAAGATATCTGATGAGCGTAAAGAGCATAAGCAACA
AGAGCAATACGGCAACTCAAACTTCGGAGGTGCTCCTCAA
GGTGGACACAACAACCATCACCGTCAGGACAATAACAACA
ATAACGGTGGATTTGGCGGTCCAGGCGGCCCTGGCGGTCA
AGGCTTTGGTCGTCAAGGTCCTCAAGGTTTCGGAGGTCCT
GGTCCACAAGAGTTTGGTGGTCCAGGTGGCCAAGGATTCG
GTGGTCCAAATCCTCAAGAATTCGGCGGGCCAGGTGGCCA
AGGATTCGGTGGTCCAAACCCTCAGGAATTCGGGGGCCAA
GGTCGTCAAGGATTCAATGGCGGTTCACGTTGGTGAATGA
TAACTTCGTATAATGTACATTATACGAAGTTATGCTCAAC
AGAGTGAGTGTCATTTTTAGCTAACTACATACTTGATTTA
TCTATATATACATATATACTACTCGTTTTATTATGATGTC
GTAACAAATGACTTATTCGAGAAAAGAAAACGTGAAAAAA
TAAGCTAAAAATTTGGCGATGAGGTTCTCTGTTGAAGTTG
GAACCCGCAATTCATGATTTTGGTAAGGTCAAGGATCATC
AGTAATTAGCTTAAAGTAAGAACTACTCAATAATATTAAA
CCATTTATCCTTGGCTCGTCTTTCTATTGACCAATCAATA
CTATTTTAAACATCTCTTCTACCACATACTTTCAATCAGA
CTAGAATGAAATTGGATACTTCTCATATGAGATATTTGAC
AACTGATGATTTTCGTGTCCTCCAGGCCGTTGAACAAGGT
TCTAGAAGTCACGAAGTCGTTCCAACTCCCTTGATTCACC
AAATTAGCGGTATGCGTAGCCAGAGTGGAACAAACCGAGC
CATTAGTGATTTGGCCAAGCTTAGCCTTATTTCCAAAATG
AGAAATGTCAAATATGATGGTTACAGGCTAACTTATAACG
GTATTGATTATTTGGCTTTGAAAACCATGTTAAACAGAGA
CACTGTCTATTCTGTCGGTAACACTATTGGTGTTGGTAAG
GAATCTGACATCTATAAAGTAAGTGACAAAAATGGAAACC
CTAGAGTAATGAAAATTCACAGATTAGGTAGAACCTCTTT
TCATTCCGTCAGAAATAATAGAGATTATCTGAAGAAATCC
AACCAGGGGGCAAACTGGATGCATCTTTCACGTTTGGCAG
CCAATAAAGAATATCAGTTTATGTCCATGCTTTATTCTAA
GGGTTTCAAGGTCCCTGAGCCATTCGATAATTCAAGACAC
ATCGTTGTCATGGAGTTGATCGAGGGTTACCCAATGAGGA
GATTAAGAAAACATAAGAATATACCCAAGCTTTATAGTGA
TCTGATGTGTTTCATCGTTGATCTAGCAAATAGCGGACTT
ATCCATTGTGATTTTAATGAGTTTAATATTATGATAAAGG
ACAAACTAGAGGATGAAAACGATTGTGGGTTCGTAGTTAT
TGATTTTCCACAATGTATATCTATTCAACACCAAGACGCC
GACTATTATTTCCAAAGGGATGTTGACTGTATTCGTCGTT
TCTTCAAAAAGAAACTGAAGTACGAACCAAAACCTGATTC
ATCAATGCTCGACACTGAAGGTTTCGGCGATGGTTATAAA
TATGCGTATCCAGATTTCAAAAGGGACGTTAAAAGAACCG
ACAATTTGGATGAATTGGTGCAGGCTTCCGGATTTAGCAA
AAAGCATCCAGGAGATAGGGGCCTGGAAACTGCCGTTGAA
AGCATGAGAAATGCTGTTTATAATTCAGATGACGATATGT
CTAATGACGAGGCCGAAGAAGAAAATGGGGAGGGCGATTA
TTCAGAGGAGGATGAATACTATGACTCCGAACTTGATAAT
GAAAGTTCTGAAGATGACAGTGAAGATGCACAAGAAGAGG
AGAACGAACGTATTATAGAGGCGCTTTCCAGTGGTGTTGA
AAATCTAAAAATGGATAAACTAGGAAACTATATACTAGAG
TAATTTAGTTTAGACGACTGCATAAATGGCCGCAAATAAT
CAAGTTGTTATCCATAATTTTTTTGATTTTTAAGCCATGT
TATTCTTCAGGATAAAAAAAGTGGTATTTATGAACTCTTA
CATATGCGTATTCATGCTATATTATAATATCGAATCTATA
ACTTCGTATAATGTACATTATACGAAGTTATAAGTCAATC
GTATTCTACTCCGGATCCATCCTCATCATCTTCATCGTCA
TCATTATCAATTTCTATCGGAATATCTTCGAGTTCTAACG
GCTCCTTAAACTCTTTGTATTGGAGTTCCTGTTCTGGTTG
ACCATTTATAGAAGCAAAACTATTATCTCTATTCAAAGCG
CTTTGGCCCTTTTTGTCTTCCTCTTCATCGTCTTCTTCAT
CATCTTCTTCTGCTTCCTCTCCGTCTTCTGCACCGTCTGA
GGATTCTTGGCCACTCCCGTCACTCAAATCTGACTCGGCT
TCAAAGTTTTGGTCATTTTCTTCATCATCGTCTGAAAACA
CACCTGCCTTTTTCTCGTCTTGCATTTGACGGGTAGCTTC
CTGTAGAATAGATGGCTGATCGGCTGTGCCATCAGTTGCT
TGGCCTTTGCTCTTGGATTTAGCTTTCAATTCCTCAGACA
TAGACTTATCCTTCATTTGTTTCCTTTTAACGTAGTCGTC
AATTTTAGCGTATTCAGTTTGGTCTATCATGGAAAACTCG
TATTTTTCACCATCTTTTGTCACTAAGCTTGCATTGAATG
TTAATCTGGTAATAGACGAATAAGTGATGCTCTCAATATC
GCTGGCATCAAATAACAAAATGGGCTTTTTAAACCCAAAA
ATTATATGATCTGGTAAAAAATATAGCGTGCCTTCTTTAG
TGCCTCTATGGCACTGCAGGTGAAATGAGTTTATTTTTTC
AGCATCGGTATCCACCAGTGTACTGTTAACGAATGGGTTG
GAGATTTTAAAACCCGTCAAAATGGCTTGCTTTCTTATAT
ATTCGACGCACTTTTCAAAGTCTGTTACATTGGAATCAAG
AAGCCCTAAATTTTTAAACTGGTTTAGTGTGTTTTCTTTG
TTCAAGGTCATTACCACAGGTTCAGAAAACTTGTTATCCT
CGCACGATGTGTAAGTCATAAAAAGGTATATTAGATTAGG
CTTTTCTGGCACTGGCAAGAACGAAGCCATTTTGATATTT
TTGTTCAGCTGATAAATGCTTAATTCCCTGTCATTTCCCT
TCAGTAATGTTATTACGGGAGACCCGTCAACATTGGAAAG
ATAGAACACCAAATCAAGCTTTTTCCTTAATGGTGACAGT
ACAGAAACACCTTCTAATTTGAAAATAGTATTGGTTTCCG
AAATTTCATCTGTTTTAAGCAGGTCAGAAGAGACATCTAT
TCTGGGCTTTTTATGGCGTCCGCTTCTATCGTTGCTATTT
TCATTCAATGCATATTTATACAATTCCTCAAATATTTCTA
ATGAGCTTGGCAGCACTCTAACCACGGTACCAATCTTTCG
GCTGAGAGACTCAGGCAGTTCATCTAAGAACAATTTTGAC
ATCAAATCTGTAGGACTTTACGTTTGAATAGTGGCTTTTT
GGTCAGCGTTTCCAGCACCTTTACATCATAGTTATTACTA
CACACTAATGCGCTATAGCGTATGTTAGATGAAAAAAAAA
AGCACGACGCGTCATTAACTAGTGGGGTAACCCACGAAAT
AAAGATAAAAAAATAAAATTCGTTTATATTTAAATTTTTA
AAGCATATGTTCTTATGATGTTTAATTGAATTCTGGAGGG
AGAATGTCTCCCCCAGTAAAACAAGAAAAAACTGGCGAGG
GTAAATGGGGCGTTTCATGCAACTTCTCGTTAAAGTGCAC
GAATGATCTCTTGATATCATTCGGCAAATTCCTTTGTTGA
ATGTTTTCAATCGTTGGCTGAACAACCGAGCCTTTAAAGT
CTTCGTATGATTTGTATAATGCATCTGAAAGCAACTGCCA
ACTTCTAGAAATGGTTCCTATGGGGTCATTTTGAAATTTT
TCAATTGTTAACGTACTCGTAGCACTTGTAACGTTATTCT
CGTCCAGATTACGTTCACTTGATAAGCAGGCTGGGAATCT
TTCGCAGTCTTGAAAATTGTCAGAGCCTAACACCTTCTCA
GGTAGTACAAATTCCGCCCCTTCCGAAGCATTGCTGTTAT
TAGATATTTCCCTCAACGTCCTATCTCTTATTTGGCTCGT
CGCACCGTTTGTATACTGCTGGAAATTATTGAATCCCAAA
TACATGTTCCGATTAATATCATTACTGCGCACTTCATTGG
CCAGCCTCCTCTTGTAACTTTTAGCAAACAAATTATCATA
TTTTTCACGCAATGGAATCCCGTTCTGCAAAATACCATTT
TTGGACAAGAAGGAACCGAATCTGTTATTTCCGCTTTTCT
CTACTCTTCTGACATCCTTTTCTTCAAAATTATCCATTGT
TATTGACTTTACACAAAATATGTTCGTACCCATCCCCCTC
AAAAGGTTTGCGCAATTAACACATATAAATATACCAAATG
AACAGCTGACGAATTGAGGGTTGACACTCTTGCATTCAAA
ACAATTGTTATTGCCGGCAGCCTTCTTTGCACGTAACAAT
CTCTTCCGGTTTTCCATATCTTTACTATTTTCAAACAAAC
GCATGGTCCATATATTCTTGGGTCCCTTTTATACCAGTAC
TCTCTTGTAGCTTGTATAATTTGTAAATTAGCGTTGTTTT
TACTATGCGTTTGCTGGCCTAACGTCACAAAATCACTTTC
AAACGGCGCGTACACTCACGGCGTTAAGTATATCAAACTC
CGTCATTATTGGAGTTTACCAAAAAGGATAGGTATAAGAG
TAAGGCTCCAAATCAAAGAAAATCTAAATTTGAAAAGAAG
TTCGTAATTTCTAATATTTACACTTTTAGAGTTTGGGAGG
TCGTATGTTCGAGTCATGGATACTATGAATACAGCAAACA
CTTTGGACGGCAAATTCGTTACTGAGGGTTCTTGGAGACC
TGATTTATTTAAGGGTAAAGTGGCATTTGTCACTGGTGGA
GCTGGCACGATATGTCGGGTACAGACAGAAGCCTTGGTTC
TTCTTGGCTGTAAGGCAGCTATTGTCGGCAGGGACCAAGA
AAGAACAGAACAGGCAGCAAAAGGTATTTCGCAGTTAGCA
AAGGACAAAGATGCAGTCTTGGCTATTGCAAACGTCGATG
TTCGCAATTTTGAACAAGTGGAGAATGCGGTTAAAAAGAC
CGTAGAGAAGTTCGGTAAGATCGATTTCGTCATTGCCGGT
GCTGCTGGAAATTTTGTGTGCGATTTTGCGAACCTCTCTC
CAAACGCCTTCAAATCTGTTGTTGACATAGATTTACTAGG
AAGTTTTAATACCGCCAAGGCATGCTTGAAGGAGTTAAAA
AAGTCAAAAGGTTCCATCCTTTTCGTCTCTGCCACTTTCC
ATTATTATGGTGTGCCGTTTCAAGGACATGTGGGTGCAGC
CAAGGCTGGTATCGATGCTTTAGCAAAGAATTTAGCGGTT
GAGTTGGGGCCTCTGGGTATACGTTCGAATTGCATTGCTC
CAGGTGCTATCGATAATACGGAAGGCTTGAAGAGATTAGC
CGGCAAAAAATATAAGGAAAAGGCCTTGGCAAAGATACCA
TTACAAAGGCTTGGATCTACACGGGATATAGCCGAATCTA
CTGTTTACATCTTCAGCCCAGCTGCTAGCTACGTTACCGG
TACCGTCTTAGTTGTTGACGGTGGTATGTGGCATTTAGGG
ACCTATTTTGGACATGAGTTGTATCCAGAAGCCTTAATAA
AGAGTATGACATCTAAATTATAATACGTATAGGTATTGAG
TACTATTATTATATGACACTTTCTCGTATGCTTTTTGATA
GTTAATTGTATATTGATGAATTTTATATACAATGAGTGCA
CTATCGTTGTTAAACTTCTTACAACCATGACCGTTGTGCT
AGCTTTTTATTCTTCTTTCCAACAAGGAAAATAACTTCGT
ATAATGTACATTATACGAAGTTATAACTCAAGTACTTGCA
TTCATTTGGTCAACGCTTTTTTTAAATGCTAACTGATCAC
CAGAATAATGGGGGTCATTTTCAAAGTGTTCAATCTCAGA
ATGTAATCTTTTGACGTTTTTAATGTCAATATCTTCTAAA
TGATTCGAAGCAAATCCATCTGTTGACATATTTACAGAAA
TGTCATTCCCCCCTTCAATGCTATTTTCAAAGCTAGAATG
ATCGGGTTGGTTTTCTTCCCCGGTTTCTAGCATATCCTGG
ATGAAAGGGATATCAGTAGCTTTTCTCAAGACATCACCAT
ATGTTTGAACTAAGTATTTGTTTAAAATGGTAAAGTTTGT
CCTATTGTTGTTCACGTTCGTTTTGACGTCATTACCGTTG
CCATCATAAGAACCATTGGTTTTTTCCTTTCTGTTATGGC
CATCACTTTGATAAGCTCTACATTCTGTTATAATAATGCG
GAAAAAATCTTGAATGCATGAATTTGCAAGATTATTCTTA
TCTATGTTCTCCTGGAAGAGTTTAAAAACCGGCGCATATA
AATTTTTTGAAATCATATATCGATGATAGTATTTATCATC
GAGACACATAAGGTTTTTAATGCATCTTACTGCTGTTAAC
CTTAGCTGCATCATATGATTACCGCCGATAAGTTTGCTAA
CAGAATCTAGTATACCGTTTTCTAATATGAATCTACGACT
CAAAACTCTGTCGTGCTCGGTACAAACAAATGATACCAAT
TTCACTAAATGAATTAACAAAAGATCGTCTTTTGTAACCT
TTTCTATTTGCCCATCTATTTCTGCCATTTCCGTTGTGAT
ATCCTTCTTGATTAATGGACCAAACAGTATGGGTGCGATT
TTATTATAGAAATTTGCAAAATATTCCATTACTTGAAATT
CAGATTCAGATTCTGGCTCTAGATTATTCATTTCATCGCT
GCTATAGTGATAGTTATTTAAATTGATTGAATCCGAGTTT
AAACCATAACTGAAACTTGGGAAATCTTCAGATGTGTTCT
TAGCTTCATAATTTGATCTGCCCATAAGATCATATGAACC
TTCTCCATTGCCAACGCAACCTTCTGGATGCAATAAGGTA
TTTAGCGCTTGCACAACTTGTTCTCGCAATCCGGGACTCC
TGTCGGACAGAAGAATGGTTGAAAGTATCAATAACAACTT
GGAATCAGTACTGGAGCTGTAATCCTGCGGATATTTCCGG
TGACTGCTTTTATCGTCTGGAGCGCTCTTATGTTGCCGTT
TGAAAGAATCTTCATTCTGAACGTTGTGAATTAACAAGAT
ATCGTGTTCGATTATAGTAATGATAGTATCCGTAGCTAAA
ATCCTAACATTACTATCCGTCTCCATGTGAAATGCATAAT
CTAAAACTTTGAATAGACCCTTTCGAACAAGTGTTTTATA
GAACTTAGAACGGTCAACCGCATCTAAATTGATTGACATT
TGAACACACTGTTGCAACAATCTAATCCCGTCTTTTCGTT
TTTGTACAAACTTCTCTTTCTCGCTGCTTGATTCAGGCAA
AGTCTTGGTATCATAAAGCTCTATTAGTCTGTCCAAAAAC
GTCCCTACTTGAAGAAAGTCGATTATACACGTTTCCAGGT
CCATGACAATTTCCGAGATTAAGTTGAAATTATGATCGTC
TAAAAATCGTACTAATACCACGTCTTTTAAGAACTGTAAG
CGAAAACATTTTTTCATTATTATTTTTAAGTCCTCATTTT
CCAATGGAATAACCTCTTTGAAATTGGGACCTTTTGATCC
TAAATATTTCCTATGATTTGCCTTTGATGTAGGGTATTCA
GTATCGTATTCTAAAATCCCAACTATTCCCATAATCCTAT
CGTCCTCCACCATTGACTCCAATATGTCTCTTTTATTGTA
AAGTATCAAAGTTTTGATGATGTTACTTAGCAAAAATAAA
TCCTTCGGTATCTTTTCTTCTTCTGCTTTGTGGAAATGAG
AAATCAGTGTATCAATGTAATTTGACTGGAGGATAAACTC
AATGGTTTCGTTTTTCAAAAAATCGAAAGAAGTATTTTCA
TTCAAAATCTTTAGAGCTTCTAGTAAAGTTTGACTATTCT
GTTGCTGGTCGTTGGAGGGCAAGGTCACAGGGCCGGTGAT
GATATCATGGACGCTACCCAAACCGTTGTCGCTGGATTTT
ACGGTGACTAAAGAAATATTTGACTCTATGTTCCTTTGGA
CGTGAACAATGAATTCACATAAGGTGTCACATCCCATACT
TTCTTCAAAACTCAAGGCTATATCTTTCCCCCCTAAATCC
TTCCAAACAATAAGCGTTTCCTCCTGCCGTTGATATTCAA
TATTTCCTTCTAGTTTGGATTTTAGTAAAGTTTCAGTTGG
GGAGTCTTCATCTGAGACAACAAGATATGCGAACTTACCT
TCGTCCACCTCCCCTATACAAAACCCTGTACCTGTGTCTT
TCCATTCGTTGTTCTCTAAAATGTAAACCTTTACTCTTTT
GGGTTCAGTATTAACCGAAACGGCTTGTTCAGTATCCTCA
TCCATCGGGGTCGGAGATGTAGTAGGTGTACCCGGTAATG
ACATTACTCTTACTATACGTAAATCCTAAACTTTTCAGTT
AGAATTTCTGTTTCAAACACAGACCAAAAAAAATACTGTT
TTCTACCGGTTTAATATGGAATAAATGAGTTTCGATGAAT
TATAGTACCAGTTCAGTACACTCTTCTTTATTTTTTTTTT
TTTCAGTATGCGCGGGTTTTGAAAGCACTAGGTCTTTTAG
ATTTTACGTCAAAGGAGGCCGAGAAAATATTGTTAACTAT
GCCACTGATGCAAGCAATCTCTATTGTGCAATTCTAGTTA
TATCTACCTTGCAATTGCCCTTTAGAAAGTATTGGTCTTC
TTTCTTTTGTTTCTTCTTCGGATGAAACACCAAAGGAAAA
AAAAAAAAGACAGATAGAAAAAGAAAAGATGGCGCGTCAG
AAAAAGAAACGACGGTTTTATCATCTTAAAAGAGAATCAT
GATGGCTATTTGTTCACAAAATAAGGGATTATATAAAAAT
TATGTATGGTAGTGGCATTATAGATTTGGGCTATCAGAGT
TTCAATATTTGGTCTGTGGATTCATATCCAAATGGCTCAA
AGCCGAATTTATTGGCGAAATCTCGAGGAATGAATCTTCC
CCCCACGTAATGAGTTGTTTGATTCTCCCTTATGTGAGAG
CTGCATGGCTTGGGGACAGTCAGAGATACAAGAACAGCAG
GATTAATTGAGGGCTGAGAGATCGGACCTTTGTCAACGTC
CCAACCTGTGGGGACGTCCACCGAAACAATCGGGATAATG
TTTTGCACTTTGCACAGTTCTTCGACAATGCCCTTGAATG
GCTCTCTCATGGGAGGCTTGAAACTAAAACCAAATATTGC
ATCTACAATGCATAAGGTCTTTTCCGGCTTCAAATATTCC
AGCCAGTTTCCCTCATCTTGAGACAGGACAGGAACTTTGA
AAAAATTCAATTGGTGAACCAGCTGTTTGTAGAATTCAGT
GCGCTCGCTTCTCTTGGGGTAGAAAACAACAGGGTTGTAA
CCAAAAAGCTTCAAATGTCTTGCGCACACGAGACCATCCC
CGCCATTGTTACCTGGCCCAGCAATAACAAATACATGTTT
GCCCTTTTCCGTTTCTGTCTTGCCTCTCAGTGGAAACTGG
CGACATACAGCCTGCGCGACACTAAACCCAGCTAACTCCA
TTAGCTGTTGTAGAGTGAATCCGATTTGAGGACCCATCAA
TTCTTTGTCGATTTCAGCTGCAAGCTTTGATGAAACAACT
TTCAACGTAGACATTTTTACCTTACAATGATTTCTCTTTA
ATACCTGAGATTGGTGTGTTGAAATGAAAATATGTGTTGG
CCCAGCAACAGACAATAATATAAGCAAGGATCCTGGTCGT
TTGATATTCTTCTTGAGTTTTTTTCTTATATATGAACGTA
TGTGTATATATTCACCATCCCTATTGTCTCCACCCCTTGT
TCGCTCGTAGCGACGGAAACAATCAAATAAGAGGACCCAC
GGTAAAAGTAGCGTAAATTTTACGGTTCTGCTGCAAAATA
AAGAAACCCATTTTGTATCCTTTACATCAGGAATAACGTA
AAAAGAATTATCATTAGTTCGTAGTTATATAATAACGTCT
GTTCATTATAAAAGAGTACAAGAAACAGTAAGATAGTAAA
CGTCACTGTTAAATAGTTAATTATACCGCCAATCTACACC
AGAAAATTAAAAGAGAAAGCAATATATGTTAAACATTATT
ATCATAACTTCGTATAATGTACATTATACGAAGTTATGTG
TCATCTTTGTAAATCCCTTAACATACTTCTAACACAACCC
ATGTCTTCAATTAACATTTTCCTTAACCACTGCGTCTCTT
GGCGCTGTAATTCCAATTCTCTTTCTAATTGCACAATTCT
TTGGCCTTTTTCAGAAATGATTGCGTCATAAGCTTCTTTC
AATGGGCGTATCACGGCTTCTGTATCTATAGGTCCCATGC
TGTTTGAAGGATTTAAATCAACTTTCATTTGGGTGTTATT
CGCGTTTAAATTAGTGTCCGGACCATCATTTATTAACGCA
CCCTCTGCTGCAGTTGTCATCGGCCTCTGCCTCTTACTCG
TATTTGTCAGTTGCAAAAGTTCTTCCACCGCTTCGTCATC
CAGCGTATTAACATCTAAGCTACCTAAGCTTCTTCTCTTC
CAGCTGTGGGATCCATTATTGGACATTGTATTATAGCCCA
TGGTATTACTGGAAGCATTGGGGTTCAGATCTGCATGACT
CAAACCAAATTCAAATCCTCCTGAGCCAGGACTGGTTGGC
TGTGTATAATATCCTGTCAACGAACGAGAATTGACATCTT
GTGATAGCGTTTGCAGTCGTTTTTGTAACTGTTGAGACAA
TGATGGATCAAAAAGCATATTGGTACCTGGGTTGCTTATT
GTTGTATTACTGAATGCACTCGTATCTGTAATGCCGTTTC
TCTCTTTATTACTATTTTTATTGTTTTTCCCATTTTTAGC
ATTCTTGGCAACTCTAGTACCACGCTTCTTGGTTCGGTTG
TTTGGCATGTTTTTATTTCCATAGTTCTTAATATTACTCC
CATTTCCAATATTACCATTGTTCCCATTATTGTTCCCGTT
GTTTATTCCCTGTAAATCTGATGGGGAGCCTTTAGTTGAT
GTATTTAAGGAGTTTCCCTTCCTGCGTCCTTGAGTTAGAA
TTTGGCCGGTCTGAGGATCGAATACTGTAAATATGCTCAT
TGAGACTAATCGCCACAATTCATCGTTTTCTAATTCTGAG
TCTGTCTTTATTTGCCAAAGCCTTCCATCCAACCGGCGGA
AGTATTTTGCGTAAGGACTTGCGTCAAAACTCAGCTCTAG
TTCCTTAATCATCTGTTGAAATCTTTGATATAGTTCGATT
GCCGATTTTGGTGATGTTGATCTATCGTCAATTGACCCAG
ATGATAGTGTAGCGTTATATAGTTTTGATATTTTGGCGAA
AAGTTGAGAATATTGCGCTTGCGTATAGATACCGTTGCTA
GTAGCTGAGCTTGAAGCATTATTACCAGTAGTGGCAGGAT
TGCTTGCATTGCTAATGGCTGAGGTAGAACTTGAATTACC
ATTCGGCGTACCATTAGCGCTATCTGAGTTGGTTTTCGTC
AGAGCATTACTACCAGTGCTAGTTATAATCTCATCGATGT
TAGGTGTGCTATCAGACCCCATCAACCCTGTTGGATTAGC
TATCCCTGTACCGACAGCACCATTGACCATGCCAGAGGGC
GTGTTCGTTGTCGTCTGTGGCGAGTTTGTAACACTCTGCA
AGGAAGCACCACTAATGACAGACTCGTTAGACAGTAAATT
ATAAGCTCTGATTATGAATACATCTAACTTAGTTTGGTGA
TGCATTATGTGAGTGTAACTTTTCGTCAAATACTCTTTGT
GTTCTCAGGTTCCTTTTTGGTTTCTTGGTTGTTTTCCCAT
TCAGTCTAGGCGTAAGAATGTGAAGAAAGTCAAATACAGA
CCGCAAGCACCTTATGGATGCGTTAATGATTATTATGTCT
AACGGACAACTATCGCAGAAGTCGCGGTACTTGAAGGAGA
AAAGTCGTGAAAATTTTATTTTGGACAAATTGTCCAAGAA
AAATAAGAAATATGACGTTATTACCCGTATTGAGATTCCA
TTGAAAGACATTCATAAAATTGATCAGTTCGGTCATAAAC
AAAGTAGAACTTCGAAATATCAAATATGTTCTTGCCACTG
GTAGCCCATATTTTTTTAATCTGCTCTTGTAGCATAGGGT
TGAAAATATTACATTGAAGTCGATACCGATATATACTTCT
ATAAAAATGAGTTCTGGAATAAAAGTAAGGCTAATACATA
TATATAGTGGGAGAATATCCAAAGGCAGAGTTTTTTAAAC
AAGGAAAGAATAAAAGTTGGCAGCATAAAAAAAAGATATT
CTCTCTTCAAAACATTTGTCGGATATGACCTCACCTAAGC
ACTTGGTGCTTTGATGACAATAATCACACTAAAGAGCGAT
ATTCGATAGTGAGACTTTTCCCTCTCAATCTTATTCACAT
TAGCGCAAGCAAAATGGAATGAATGGCACATTAAAATTGA
AAATAAAAGTTCTTGTTGTTGCAGAAGCGGTATAGGAGTT
CGCAAAATGGTAGTTAAGAAAAAAGATGGCGGGTTTAATT
CATAGTACAATTCAAATGTTAGACAGAAAAAGAAAAAATT
TCTGTTATATGCACGTTGTAATGTAATAGTAAAAAGATAA
TTTAACGTAATTGAAGAGATAAAGTATTATCGATGTTATT
CTTATTATTAGTCGGTTTAGAAAATATTATTATAACAAAT
AATAAAAGAAAAAGAAAAAATGCGACAGAAAATATTATTC
TTATTATAGTGGGGGAAAGATGAAAAGCAATGCATATAAT
GTGATACATGCAAGGAAATCAGGTTTTTGCGGAACCATTA
TAACTTCGTATAATGTACATTATACGAAGTTATTTTTTAG
TTTTTTATATGACCAACATTAGAATTGTAACTGGAAAGCA
TATTTACATTAGGATTTGGGTTACCACTGCCTCCTCTTCT
GCTGTTTGGGCCCCTAACACCCAGTGGGTTTTTTGAAAAG
CTTAATCTGATACCTCCCTTACTGCTCACAGTGGAGCGAG
GTAACTGTCTACCATACAATTCAGCTAACGCTCTGGTTGC
AAAACTGACATCATCGAATTCAACGAAGCACATCGGTCCG
TGACTATGACCATTAGATGTGGTATTCTTATTCCTGAATG
ATAGTCTTCTGAAGCCTTCTTGACCAGAAAATAGCTGTCT
TAGTTCTTGCTCAGTAGCGTCGGAGGGTAAATTCCCTACA
TAAAGGGTATTACAAGGTGGATTTTGATCAGCAGGGTTGG
CAGGAGGTGGAATTCTGGCTAGTAGTGACAAATCAGCCTG
AGAAATCGAGGCAGATCCAGTAATATTTGAGGATAATGAG
GTAGTAGAGTTATTCTTGTGTGAATTACGTGAGCTTGACA
AACGAGCTGGTGGAACTTTTTGAGGAGTGTTACTTTGATT
CACAGGATACATATGCTCTGGTTGGGGTTGTTGCATAAAT
CTGTTCTGTTTTTGAGGTGTAATGTTCATATCAGAGGTGT
TTACCATATTTGAAATGTGCTGCGATTGAGAAGACATTAA
ACCGTATGGAGGCAATGAATTTGAAGAGGTTAGGGAAGTG
TTAATCGTGTTACCAATTTGCATCATTGGTTGTTGCGAGC
TGGCAGACAAAGCCTGATTGGCGCCGTTGTTTGAAGCTCC
ATTGTTGGAGCTGGCGTTTGCATTGGCACTGGTGTTGCTA
TTCGTAGGTGCAATGGCTGTGCTAGCAGCGCTTGGCAAGA
AAAAGCTTGAACCATGTTGGGATGCAGAAGTATTTCCCCA
TTCTAAAGTTGGCGTAGAAGGTTGGGGAGTGCTCATGTAA
CCGTTGATGCTGGAAGGTATACCGCTTGTGCCCCATATCT
TTTCATTAATTTCAGTGTTATCTCTCAAAAGGAAAGATTT
GCCAATATCAGATGTTTGAATTGTTGATTCCACAGACAAA
TCTTGATGTGAATGGTTAGAATGTAAACCGATGACCTGAC
CTTGGCTGCTCAAAGGTATTGAAGAATTCACTTGTTGTTG
ATTACATTGTTGTGGTGAATGTTTTTGCGTAGAGTGTTGT
TGTGGCTGTTGTGGCTGTTGCTGCTGCTGTTGAGATTGCT
GTTGGCTTAAAGGAGAATCATTGGAAAATGGATCGCTGAA
TGAAAACCTGGATCTTTGTGATAACAGACTTGGCCTTTTC
ATTCCACTGTTCGATTTATTCAATCTTGAGGTGTCATTGA
AAATGGCAGATGATGGGAATGAAACCAAGTTTTTTGTTGT
GTCATCTATTATTTCAACGGTTGTTTTATTGGGAAAACTG
GGTCCAAAGAGTTCATTTTTCGAATTCAAAATAACGGCAT
AATTAATAGCTAGATTCAATAACTCAAATCTGGCAATGAT
AAAAATATCATTCTCGTCTTCTAATGAGGCAGAAGTGATG
CTTGATGAAGAGTTTTTTTTCTGTAATTCTATACTTTTCA
CACCTTCAGCAAGAGCGAAGATTGCATAGCATTCTCTGAG
AGTAATATCCTTGGCTACATTTGACAATTTTAGGCTGTAG
CTCCCCTTAATGTTGTTATCGTGATTGCTAATGTTGCTGC
TTGCAATGTCTTGGGGCATACTTCCAAGGGCAAGTGTGTT
TAGCATAGAAGATATCGCTAAGGGTGAGTTTGTGTCATTC
AAATACAACTCCCCACTTGCGCTTCCTCTACCCGACGCTT
CGTGGGGATGAGAAGTAGTGTTCAGATTCAAACTGGAACG
ATGACTGGGAGAAATGTTGTGTGTGTTGGTGGTACTAGAC
ACAACGTTGTCGCTACTGGACGCAAATGACCCTGTTTGGT
CAAAATAAACTGAACTTTGCATGCTAAGAGATACAGGTTT
TTCCCTCTGAAATATTGATCGATAAAGGCTGCTCTAGGTA
AGTGACGCTTACAAATATTTGCAACTCACAGAAAAGTGAT
GACAAAGACTTTTAACTTGAAATGATATGATCAGTTGAGA
AAAAGCTGGTGAAGCAAATGAAAAATACGGGAAGAAAACA
GGAACAGAAGGTTTTCAAAGTACACGACTTATTTTCTCTT
TAATGCTAATTGATTGAATAAAGAGAAGACAGAAAGGAAA
CTGACACGTAAAATATGTGGACGGAATAAACAACTGTGCG
TGAGCAGCGTTTCAAAAGCCTTTTCTTTTTGGAGGTCTGT
GCTTGTTTAAAGAAGGCAATTCAATCAGGTGGTTATACTT
GTTTATTCCGGCTTACTTGGTCGTGTTTGTTTTTTCTTTT
GACCTCTCATGTCCGAAAAGGTCCAAAACAACGAGAAAAA
AAAGCAGCAATCAGTTACCCCATTTAACGCGGGTAACAAT
AACGATTGTTCTAAATAGAGCAGATATCCAATAGTTGAGA
ACATGAAGAAGGATGGCGATAGAATCAGTGCGAAGCAGTC
TAAAGAAGTTCCTTTCCCTTTCCTTTCCTTTTATTTTGCT
AATAGTATTTGATATAAAGATGAAATACTATAAGAAGTTT
ATAAATTTTTTAAATTAGAAATAACTTCGTATAATGTACA
TTATACGAAGTTATAAGTTAAATAGCAGCTTGATCGCAAC
AAGTGGGGAATTCTGACCAGCGGCTAGCTTGTTGCATAGT
GATACCAGCGTCTGGGACTGGTTTTTCATCCATACACAAT
CTTTCAAGCCCGATGGTGACATTTTTGACCTTGTTTGAGT
ATTCCATCTCTTGCTGCAGTAGCTTTTTACCTCTCTCATG
CAGACCATTAGATGATGCAGATATGTTAAGATCTTCGGTA
ATTAGCGCTACTGAATTGAAGGAGGTTATGTCGTTGTAGT
TGATATTATATTTGGGATCAGGAACTGAGCTAACGGTGGT
AGCGTTTGAAGTGGTACTGCAGTTTGACCAGCGTCGTTCC
CAGGAGGTGAACTCCATGTCTTGAAGGACAAACTGACTAT
CTTTCGAGACGTCGAGGACGTTATCATTGAAAAGTTCCGT
GAGTTGGACATTAAGAGGACTAGATGTTTGAATAGCCTGA
TCTATCATGATCTTGGACACGGTTTGATGGTCTATGTCAA
AATCTAGTCCAGTCTGTGGTTTAGGTTTACCATTTTCAGC
TGCTGTGTTCTGATTAATGGCTTCTGAATTCGGTTCTTTG
AAACGAAATTCTTTTGCCAGTGATAATTTTTTCTGTTCTT
TTAGCCTTTTGTCTTCTCTTTTGTAGTTTTCTTTTTCTAC
TTCTTTTGGCTTCTCTCTATCTTTTCTACTTGTATTTTTT
TTTTTGTTTTTAGCCATTTTATCTAAGAACTTTTTCCTTT
CTTCACCAAAAGCTCTCATTTTATCCTTTTCCCTCTTAGT
ATCTATTTGATCAACATTTCCACCTTTTGATTTATTTTTC
TTTACTTGTCGATCTTTTGGTAGTTTCACTTCGTACTTTT
TGTAACCGATGATTTGATCTACTTTATTCATCATAACAGT
AATATATTATGTTTTTGATTTTTACTATACTGATTAAGGT
AGAAAATGGGACGATCTTGCTTTTTGTGTCCTTTCATTGA
AGCACTGTTATTTATACGGTCAACTGCAGCCGGGCATAAT
TTCGGCGGCTATTCATATTGTCATCCCCGCACTCCTTCTT
TGACAGCACGCAAGCACATGGAGGCTGATAATGCCCTCCC
ATATTGTAATAGAATATATTTATGCAATAAAGAGAACGCA
ATAGCTGCATTTAACCAATAAAAAATTCGTTATGACAATA
ATATGTAGACAAGGATATAAAAGTATAAGGTTGGTTATAA
ATAAAAACTGTAGGAAAAACAAATAACTTCGTATAATGTA
CATTATACGAAGTTATAAATTACTTATGCAAGACCTTATT
CTCAGGGTGCGAAATACTATGATCAGTAGCGTTTAGAACG
TTAGCCGAAGGATTAGTCTCATCCATAATTTGGTTTCTTG
GGACATTGTGCCGATCACCCACACCGTAGGCGTAGGTTTC
CTTTTCCTCAGTTTCCTGATTGAATGATGGAATACTTGCG
GGATATCCCTGCACTTTAGTAGTATAGCTGCTGGCGCTAA
CACCTGAGTTTTCTTCTCTCATCATTTTCTCATTGTACCT
GTCTGAGGAAGCCGTTTGGGGGTCCATCATGTCTTGGTTG
TTATTATCGGCACGGCGAGAAGAAACGCTGTTCCACGCGT
CGATGTGATGAGGTTGACTTTGAGGTGAACCTGCACCGGG
AACATGTTGGTCGATAGGCCCATTGAAGTGCGGATCAGAG
GTGTCTTGACAACCAATCGGCACGTTCTTGCTGTTCATTC
TTGCCTCGGTCATTTTACTACTATCAAAATTGGCTAGCGT
AGACCTAGCGTTTTTGTTATAGTCACTGACAACACGGTTG
GTAACCTTACCGCAACCAGGGATACCGATGCTACCGGCAC
CGGTGTTTAAAGTAGGGCCTGGGCATTCAGTTGGTAAAAT
TCCAGAGCGCTGTTCGTGAGACGAAGAGTGTCCGTCACGA
TGAGGATATTTGAGGTCGCTTGCCCTGCCACACCCTGGAA
CGCTGTACGTTTTATCCTTTGCCTGGTTCATATTGAGAGC
ATCATCACTTGCATATGCTTGAGCAGATTGGCCCAAACCC
AGCATCCTGTCATAAGATTTGTCAATATGGTAGCCGAAGC
CGTGCTGTGTAGCAGAAGACTCTTGGTTTGTGTCTAATTC
ATTGCTGTCGAAATAGTGAAAAGAAAAGAAAAAGAGTTAG
TAAGATGTGTATGATACATTAAAAGGAAGTTAAAATACGA
TTTCTTTTTATTAGATGGTATCATTACATTGTTTGACGTA
TAGTATTAGTATTATTAGAGGTTGAGAATTAAAGATATTA
TATTTAGGGAAACATAAAAGATTAGTGGAATATCGGTGCA
AAATATTAGTAATAAATAAAATTGGTATCAACAGAGAATA
GGAGAAGGCTAATCGCTGCAATTAGGTTTGTTATTATTTG
TAATCCTAGCTTTAATAATAAGGGAAAAAAAAGCCTCCTT
TGCATAACTTCGTATAATGTACATTATACGAAGTTATACC
TTATGATACAACAGGAACATTCTGTTCAGTATAGACGCGT
TCCTCTTGAACCCGGTCTGGTTCATCGCCTGCGCTAGTCA
CAGTTCTCTTTTTCGTTCTCAATTTCTTAAAGAACCTATG
ATTCTGGTGGGATTGAGATTGTTGGACCTCGGTAACTGGA
ACGCTACTTGGGATACCACCATTTGTTGGAACTGGAGTTG
GAGTTTGTGAGTCCACTGTCTTGGTAGAAGCGAAACTGCG
GTCATAGATGTACTCGTTTCTTTTATGAGTAGCCACCATG
ATAGTACAGCAAATGGCGTTTACAATTAACAAAAATACTG
TGGTCCAAATAAGCCCAAAATTCTTGGGACCTAGTCTGGC
GTCTCTGTTCTCGTGATGGAAAGCTTTTACTGCCTTAGCG
TAACATCCTGTGTACAGACAAGCGGATAGGGTTATGAAGA
AAAGCGTGATCCAGCTCATTGCAGTGGCCAAAGCGGCCGT
ACGTCTATTGTATCTGATTAAACTGGCAATAACCGAAACT
AACGTGATTAACAAAAAGAAAAGCCCGATTAGAAGCATTG
CCCAGCCCACTCTTGAAAGATAATAGTAGGCATTTCTGTT
GTTTAAAAAAGTTGAGGGCATGAGGGGGGAACTGCCAAAG
TTGTCCCTTGGTGAAAACGGCTGAGCTGCCATCTTAGAAG
AGCAGTTGACTGCTATTCCGCGGCTTTCCCAGCCGCACCA
GTTATAATTGTACCATCTGGTTACGGAGGGCGCCGAGTTA
AAGCCCGAAGTGGATGCCTGAAACCAATAAAAATTCTTCA
ACACTCCTGTGGTCCTGCCACCTGCTAGTATCAGAAAAAA
AGTCAACAATGTAGCCCCTAGTAGAAAGAAAAGGTTAATA
AAGTACACAAACTTTTTGTAGGACATTGATTATTAGAAAC
GGAAATATATGAGGTTATACTTAATGCTTATCGTGATCGC
AATACAAGTAATTGTTTATGGTTGTTTGAAAACCCTAGAA
AAGTGGCTAATTTCGGATAAGAATTACAGATAGGATCTCT
AACATAATATAAGTTGTTAGGGTATTTAGCTAATGTTTTT
ATATCGAAAGCAGGGGATAACAGCGGAGACAGAAAACAGG
GAATAGTGATCTCATCTTTCCATCCGTTCATCCCACTTTT
ACGTCCTTGTAAATAGTACAAACTGCGGGTAGTAATGCAA
GATTTGATGATATACAGGGTGCTTTTGCATTGCAACCCCC
TCCCTTAAAAGACGCTGGGGAGCAATTTTGTTCTAGAAGT
CCCCTCTTTGTCGTCTTCCCAAATCCGACTTGTGCGGCTG
TGCGGCTGTGCACTTCAGGGGGTGTCCTTGCCGTAATTTC
GAGGAGTCTTTGTAAGTGATTAATTTTCTCAAAAATTCAA
CGTATGAAAAGGTGATAGTTTCGGCATCTGCGATATTCTT
TTGGACCAGTTAGTGATGACGAAGGCCCTTAAGATTATGT
TGGGAGCCAAATTTTCGTAGTTGCATACGTAATTTTGAAT
TTGATTTGCTTTTTTTTCTTTTTTGCCTTGGCTTTCCGTT
GATGCGGATTCTTGAGAGTTCTAAAAGTTTATGTATACAA
ACACCGCATTGAATGCTTCGCCTCTTAAGCAGACAACTAG
AGTATTGTAAACCAGGTAATGGGACCTCCGAAAAATTTCA
AGCATTTCAGTAAGAGTAATAAACACAAAAAGGAGCAGAA
AGCCCTGATTACTCAAGAAGATTTCTACCTGGCAGCGATC
GACTGTGAAGAACAAGCAGACCGTTGGTTGCTATCGGACA
TAAAGAAATGTTTGCGGTTCTATCTAAAGGCTCTAGAGCA
CTACGAAAATGGTCTGACTGCTTTAGATTCCACGCAGGAA
GGGAAATATAATATCTATTATAATGAAACAAGGCTTTTTT
TGCAAATTTATACAGATTATCTGGCCAATAACGGCTACAT
TAATATCTTGCAATACGTGAAAATGGATGATATGCCTGAT
CTTTCCAATTTGGTGTTATCTCTGCCACAGATTATCCAAC
GGTTTGAAATTGTTTATGAGACTTTCCCAGAACAGAGAAC
TTGGGATCTTCAATTCAATCTATTGACATGTTATTTGACT
CTCATAGAGTCCCTAGACGACACCGTTTCGCCCACCGTTG
CAATGGAAGGTGCAGACATTTTAACTTTGACAAACAAGTA
TATTGAAATCTTTCAACACCTGGTTAATTATCTGTTACAA
GAACTACAAAACTGGAGTGAAAATGCAGAACAAGATTCCG
ATGACACAGATACGGAATTGCAAAGAGATACTTTGGATGA
AGACGCGATGCAAGTTACCAGGGACGGAAGTGGTATCCGA
ACCAATGGACCTGTACAACCTCCAGCAGAAGTTATGGACG
TTTCTGAACAAGTTACCCCAAGCAGCTTGACTGAAGTTTT
GGCCAACTCTTTAAAGTTCAACCATGCTTTGATGGAATTG
GTTATTGAGTCGAAAATATCTATTGAAAAAAATGTCGAAA
CGAAAATCTTGAATCCTATTCAGATTAATTTCTTGGAAGA
TACAACCAATAAATTCTATTTACAACTACGCGACATCATC
GATAGTATCAGTGCTGCTATCCCTTTAGATTTGAAGGAAA
TCGGTTTAGCCAAGACTTTAATTGAAGGTTTGAACATCAT
TAGCTCCGGAACCTTCGAGTCATTGCAAGATTTTGTTCTG
CAAACCGTCTCCTTTACCGATCTGCTTGATGAAAAAGATG
TACAGGGTAAGATTGATCTTTCGTTGATTAGAGTTGATAT
CGTTGAATTTGCCATTCTATGTTTAAACGATTATTCTTCA
GATGCATCTTGGAAACTCTCTGGGTTATTGACCAAAGTTC
TTACAGAGGCTAGAACTTTATTAACAGACTATAGAAATCA
AATCTTGTTTCTGAAAAATCAGACATTGAACGAACAATTG
AGTCACGTAGTTTTTCAACTTTGTGATGTCTTAGTAAATT
CCTCCGATAATGAACTGAGAAGGTACGCTATAAAAGAATC
AACCGAAAAAAGCCAAAAGACTCCAGGTGGTGCGCATACT
TTAAACATATTGATGAAAAACGCTAACGTTTTTCTGAATA
ATGCTGTCGCTATCTCATCAAAACAGTGCGGGTTACAAGA
AACGATTATTGATAAACTGAAGAGGAACTATATCCATAAT
CAAGCCAAGGAAAGACTACTTTTCTTACAGAGGCTGGAAC
AGAAGTCAAATGAGGATGACGGTACTTCTGCTTCTCCAAC
TGCTATGACCTTTGACATGCCTCCAGAACACCCTTTTTAT
AGCCACTATCGGTAATGAATAACTTCGTATAATGTACATT
ATACGAAGTTATAATTACGTACATATACATAAGTAGAAGA
TAATTCGTTGCGCATATGCTACAAGAACCCTTGGTGAAAC
GAAATTTGATACAAGTAAATACATGCAGGAAACATACATT
ACCTCTGAAACAAAGCCGAGACGGGGCCCAGCAGTCTTTT
TTTAGAAATCGCGTGGCTTGGTAACGCGATAATGACGCGA
CACAGCCATTAGTGTGAAATTTGATTTTCTTGGCCAAACT
AGGTATAATATTTGTTACAAATTATTGATTTTAATATATA
TCTCGGGTTCATTTTTTACGTCGGTACTCCAAAGGATCAG
AACACTTACATTTTGAGGCCTACCGGACCTTGCAGTACTG
CTTGTTTAAATACGCAGTATACATTTCTTCTTCTTCTTCT
CTCTTCTTTCCTTCCTCGAAGAGTCACTAAATTAATACTG
GGAAGCCAAACCAAAAAAACTATACAATGAGTGATCAAAA
TAATCGATCGAGAAATGAATATCACTCAAACCGGAAGAAT
GAACCTTCCTATGAACTCCAAAATGCACATAGCGGGCTAT
TTCACTCTTCTAATGAAGAATTAACAAACAGGAACCAAAG
ATATACCAATCAAAACGCTTCAATGGGCAGCTTTACCCCT
GTTCAATCTTTGCAATTTCCAGAACAATCTCAGCAAACAA
ATATGCTTTATAACGGTGACGATGGCAATAATAATACTAT
CAATGATAACGAACGAGACATATATGGAGGTTTTGTCAAC
CACCATCGCCAGCGTCCCCCACCAGCAACTGCAGAATACA
ATGACGTTTTTAATACCAACTCACAACAGTTGCCAAGCGA
ACACCAATACAATAACGTACCTTCATATCCACTTCCTTCG
ATAAATGTGATTCAAACCACTCCAGAACTCATACATAACG
GCTCACAGACTATGGCCACCCCCATCGAAAGGCCCTTCTT
TAACGAAAACGACTACTATTATAATAACAGGAACTCAAGA
ACCAGCCCATCAATCGCCAGCTCAAGCGATGGTTATGCAG
ATCAGGAAGCTAGGCCCATTTTGGAGCAACCCAACAATAA
CATGAATAGCGGTAATATTCCTCAATACCATGACCAACCT
TTTGGATACAACAATGGTTATCATGGCCTACAGGCAAAAG
ATTACTATGACGATCCGGAGGGTGGTTATATTGATCAGAG
AGGAGATGACTATCAGATTAATTCATATTTGGGTAGAAAC
GGTGAAATGGTTGATCCTTACGATTATGAAAACAGTTTAA
GACATATGACTCCTATGGAGCGTAGAGAATATCTTCATGA
TGATAGCAGACCCGTAAACGATGGAAAAGAAGAATTAGAC
AGTGTGAAGTCAGGCTATAGCCACCGTGATTTAGGTGAAT
ATGACAAGGATGATTTTTCAAGGGATGACGAGTACGATGA
TCTCAACACTATTGATAAATTACAGTTTCAAGCTAATGGT
GTACCTGCATCATCCTCGGTGTCTTCTATCGGATCTAAAG
AATCCGACATAATAGTAAGCAATGATAACTTAACTGCTAA
CCGTGCTTTGAAACGTTCAGGCACTGAAATTAGGAAATTC
AAACTTTGGAATGGTAATTTTGTTTTCGATTCTCCAATCA
GTAAGACGCTATTGGACCAATACGCTACTACAACAGAAAA
TGCAAACACTTTACCAAATGAGTTTAAGTTTATGAGATAT
CAAGCAGTTACTTGCGAACCTAATCAACTTGCAGAGAAGA
ATTTCACGGTGAGGCAGTTGAAGTATTTAACTCCAAGGGA
AACGGAATTGATGCTAGTAGTCACAATGTATAATGAAGAC
CATATCCTGTTAGGAAGAACTTTGAAAGGTATTATGGACA
ATGTCAAATATATGGTGAAAAAAAAAAATTCAAGCACTTG
GGGTCCAGACGCTTGGAAGAAAATCGTTGTCTGTATCATT
TCAGATGGTAGATCCAAAATTAATGAACGCTCGCTAGCAT
TACTAAGTTCGTTAGGTTGTTACCAGGACGGGTTTGCTAA
GGATGAAATTAATGAAAAAAAAGTGGCAATGCATGTCTAC
GAACATACGACAATGATCAACATCACAAATATTTCGGAAT
CAGAGGTTTCATTAGAATGCAATCAAGGTACCGTTCCAAT
ACAACTTTTGTTTTGTTTGAAAGAGCAAAATCAGAAAAAA
ATTAACTCACATAGATGGGCATTTGAAGGCTTTGCAGAAT
TACTGCGTCCCAATATCGTTACATTGTTAGATGCTGGTAC
CATGCCAGGTAAAGATTCTATTTACCAGTTATGGAGAGAG
TTCAGGAATCCAAATGTTGGTGGCGCATGTGGTGAAATAA
GAACTGATTTGGGTAAGAGATTTGTAAAGCTTTTGAATCC
TTTAGTTGCATCACAGAATTTCGAATACAAAATGTCCAAT
ATTTTAGACAAAACAACCGAGTCTAACTTTGGATTTATTA
CTGTTCTACCGGGGGCATTCTCTGCGTATAGGTTTGAAGC
TGTGAGAGGCCAACCATTACAGAAGTACTTTTATGGTGAA
ATTATGGAAAATGAAGGTTTTCATTTTTTTTCTTCCAATA
TGTATCTTGCTGAAGATCGTATTTTATGCTTTGAAGTGGT
CACAAAAAAAAATTGTAATTGGATTTTGAAATACTGCAGA
AGTTCTTATGCTTCAACAGATGTACCGGAGAGGGTCCCTG
AATTTATTCTTCAGAGGAGGCGTTGGTTGAATGGTTCATT
TTTTGCTAGTGTATATTCCTTTTGTCATTTTTACAGAGTC
TGGAGCAGTGGTCATAATATTGGTAGAAAACTCCTTTTGA
CGGTTGAATTTTTTTACCTTTTCTTCAATACATTGATTTC
ATGGTTTTCATTGAGTTCATTTTTCCTAGTCTTTAGAATT
CTCACTGTTTCTATTGCACTGGCATACCATTCAGCATTTA
ATGTGTTGTCCGTCATATTCCTGTGGCTTTATGGGATTTG
TACCTTATCAACATTCATACTGTCATTGGGTAATAAACCT
AAAAGTACTGAGAAATTTTATGTTCTAACTTGCGTCATTT
TTGCGGTGATGATGATTTACATGATATTCTGCAGTATATT
CATGAGTGTCAAATCCTTCCAAAATATATTGAAAAACGAT
ACCATCAGCTTTGAGGGTTTGATTACCACAGAAGCTTTCA
GGGATATTGTTATCTCTCTGGGCTCCACTTATTGTTTGTA
CCTAATCAGTTCAATTATCTATTTGCAGCCATGGCATATG
TTGACAAGTTTTATTCAGTATATTTTATTGAGTCCTTCTT
ACATCAATGTTTTGAATATCTATGCATTTTGTAATGTCCA
CGACTTATCATGGGGTACAAAGGGTGCAATGGCAAATCCG
CTGGGTAAGATTAATACTACAGAAGATGGTACGTTCAAAA
TGGAAGTTCTGGTCTCTAGTTCAGAGATTCAAGCAAACTA
CGATAAATATTTGAAAGTTTTAAATGACTTCGATCCAAAA
TCAGAATCTCGGCCTACTGAGCCATCTTATGATGAAAAAA
AGACTGGCTATTATGCAAACGTTAGATCTCTCGTGATTAT
CTTTTGGGTCATCACAAATTTCATCATCGTTGCTGTTGTC
TTAGAAACCGGTGGGATTGCAGATTATATTGCTATGAAAT
CCATATCAACTGATGACACTTTAGAAACTGCAAAGAAGGC
GGAAATTCCCTTAATGACCAGTAAGGCCTCAATTTATTTT
AATGTAATTTTATGGTTAGTTGCATTATCGGCATTAATAA
GGTTCATTGGTTGCTCAATATACATGATAGTAAGGTTTTT
TAAAAAGGTTACATTTCGCTAAGTAGATTGATTACCCCTT
TGTTATAAATAAGTATATGTGTTTACTATCATATAATAAT
TAATTAGTTGTAAGTATGGTATTTTTCAAAGAAACATTTA
GTATTATTTTTAAAGGGTGCCTTTACCATAAAACCAAAAA
AAAATGGCTTCTGAGAGAAAAACATAAATAATTGATAAAA
CTGAAACTCACAACACCAACTCTTCCGCTCTAAACACCCA
AAGCTCAAAAAACGACATGTGCACATCTATATCCATAAAC
TTTCAAAAAAGTGGTTCATTCGCAAATTCATGAAGTATTA
TTTAATACACAGTAATCTGGCATTTCATACTATCATTGCT
CAAATTATCCGCCGGACCCTTGAAACTGTGGCGCTTTTTA
AGACGCATCTCCAAAAAAAGAAAAAGAACAAAAGAAAAAA
AGCTGCAAATATATATACAAAACAGATTTCACGTTTATTG
CTTGGGAGTAAGGTAACGATCCGGAAGCCTTGAAGAAATT
TGAATGTATCCAACTAACTATTGAAAATCATTCGTGATGT
GCAGATTCTTGATTTTCAAAGGCAAACAACCGATTCGGCT
ATCTCATCTTTTAACAAGACCAGCTCATTCTATCATAAAC
CAATCATTTGATAGCAGATTACGGCTAGACAGAAGAAGGC
CAATGAATGGTGATGGTTTTGGTGTCGCTTACTATCCATT
GGATACCGAGTTAAGCGAGGACGGTCCATGCCTTTTCAAA
GCTATTACTCCTGCATGGAACAACCAAAATTTGAGTACAT
TAGCAGAAAAAACTAAGAGCGACTTAGTTTTCGCTCATGT
TCGTGCCTCTACATATGGTGTCCTATCTGAGACCAATTGC
CATCCGTTTACATACCACAGCTTATGTTTTATGCATAATG
GCGGTATATCTAATTTCAAAGGAATCAAGAGAAAATTATT
GAATCATATCAAAGACGAATACCTGAATTTTATTCAAGGG
AGCACAGACTCCGAGTGCGCATTTGCATTATTCTTAGACA
CTTTAGACAAATTGGGTTACGACCCAAAGAAGCAGGACGG
CGATTTCGGTAATGTTGCACTAAGAAAGGCAATGTTACGA
ACGATTGACTACATCAGAGATTGGACTAAAGAAGCGAACA
AGGATGAGGCTCACGTTGAGCCTAGCTTGTTGAATTTTGC
TGTAACTGACGGATCCACCGTTGTCGTTTCCAGGTATATA
ACTTCAAAGACGGACGAGGCAGCATCTTTGCATTTCAGTT
GTGGTTCCAGCTTTGTAGAAACTTCACCAGGAGAATACAG
GGTAGAAAGGTTGGATAGAAACCAAGATGTAATTATGGTT
GCATCGGAACCTTTGACTTTCGAGAGAGGTGATTGGACTG
CAGTACCCACCAACAGCATATTGACCATTAAGAAACAGAC
AATATTACTACACCCTATTATCGATGAGTACTACCAAGAA
GATCCGTTATACCTAAGAAGTTCAACCCTCGCAGAAAGCA
AGGGGCTCATGGGTTCTATACCACTAGCAAAAGCCGTAGA
AAAGAACGTTCCTCCACTAGAAAGAGAGGGCCGTACGAGA
CCTCCAACCGCTGTCGCACATATAGCATGAGCAATAACTT
CGTATAATGTACATTATACGAAGTTATCACGCTCTAGAGG
ATTGTACCATTGTCACTACTAGATATACATATAAACAAAT
AAGAAGCATCGACACATAACAACAACCCCAACATCATAAT
TTCATAAGTATTTGGTTGGTTAGTCCATATGGCGTCTAAT
CCTCGAAATGAGAAGGTACCCGCCTGGTGTCTATGACAAC
CTTCCGGGTAATAAATGTTCATTTGAACCCATTCATCCAA
TTGATATCCGGGCAATCACTTCCGGAAGCGGAAATTTACA
AATATCCGGTGGGTCCTACAAGGGGACTAAAGAAAAAAAA
TACGTGAAAAACAGCGATGCGATATTTTTTGTATCGTCTT
GTTCGAGTGTTTCTTACCACGATGACCGGGATTTTGGCCG
GTGAAAAAAAAAAAATGCGCTCCCGTACGTCAGTGGCTGT
TGCTGAAACGAGACAATTTCTCAATTCGTTTGTTTGTGTA
CTGTATTTGTTATCTTTACTATATATATGTTGTTAAGTTT
CTTTTACCAATTAGTGCTCACTTCTCTCGTCTTTTATTAG
GTGTGTGTGTTGTGCGTAATTTTCGTTTCGCTGATTACTT
TATATAGTGTAGTTTGTTCTTGAATGTAATAAAGACTTCT
GTTTTATTTTGTTTTGTTATTTAGAAACAGTCTATCTGGT
TTAACTTAAACGAGTGAGCTTAAGATAATCTGACTACAAG
AAAACCAAGCTTCTATTACTTTGTTTCTTTCTCTTTTTTC
TTTTTTGAATAAAGAATTTTCCTTTAAGGAGTAACTTAAG
CATTTAGCTGCACATTAAACACTTTTTTTTTTACTTCTAA
CTCACACACTTTTGGAAGAACATTTATTTTTTCGACCTTC
TTTCCCAAATACCCAGCGCTTTATAATTGAAATATGAAGT
TCTCTTCGGTAACCGCTATTACTCTAGCCACCGTTGCCAC
CGTTGCCACTGCTAAGAAGGGTGAACATGATTTCACTACC
ACTTTAACTTTGTCTAGCGATGGCTCATTGACCACCACTA
CTTCTACTCATACCACTCACAAGTATGGTAAGTTCAACAA
GACTTCCAAGTCCAAGACCCCAAACCACACTGGTACTCAC
AAGTACGGTAAGTTCAACAAGACCTCCAAGTCTAAGACCC
CAAACCATACCGGTACTCACAAGTATGGTAAGTTCAACAA
GACTTCCAAGTCCAAGACTCCAAACCATACCGGTACTCAC
AAGTACGGTAAGTTCAACAAGACCTCCAAATCCAAGACTC
CAAACCACACTGGTACTCACAAGTACGGTAAGTTCAACAA
GACCTCCAAGTCTAAGACCCCAAACCATACCGGTACTCAC
AAGTATGGTAAGTTCAACAAAACCAAACATGACACTACCA
CTTATGGTCCTGGTGAAAAGGCCCGTAAGAACAATGCTGC
TCCAGGCCCTAGCAACTTTAATAGTATAAAATTGTTTGGT
GTTACCGCTGGTAGTGCTGCCGTAGCCGGTGCCTTATTAC
TATTATAATAAATAACTTCGTATAATGTACATTATACGAA
GTTATGCTTTGAATTGGATTTGAGAAATAAAGGAAGACCT
AATTTTCTCCGGTTTTATGTTTTTTACCCCCCCTACCCCC
TTCATCCTGAAGTAGTAAATTCTTTTTATTATACTATTTC
GACTACTATGTGTTTACGTGTGCTTGTGCAAAAGTGAAAT
TTATTGTGATTGTGTTCTTTTTCTCTTTTTTTTATACAAA
AAATGGAGAAAGGAAATTGGGACCTACGATTTAAAGAAGT
GTTATTTCCTATTTCAACGAGTTAAATGAATGTGTGTGTT
TCGTTGACTTGTAAGGATAGAGAAAGATCATCCAACTTTT
AATCATGGTTTCCTTTCCTTTTTTATAGCAATCGAATGTG
GAAGGAAAATAGAGCGGAGCTTGATAATTGTGTGTGTGAA
TGTCTTGCTTTCTCTTTTTCCTTATTTCTACGCTATACAA
AAAGTGTGCTTTTTTCTTCTATTTTTTTTTCTTTAATGAC
TTTGTGTGTTTATTACCCTTTAATTAATTACCAAAAAAAA
AATAAACTACGTTTTTAATTTCTAATTTATCAAAATTTCT
TTTTTTCACATATAACTATATATTTATATGTCACCCTATT
CAAGTTCGTTAGTTTTCTTTCAACGGTCCAAAATTTGGGA
TATCTTGTGTGTACTTTACTTTCTCCACTAACGATAAGAC
ATCTGCTATTAGCCTATATTGGGCTTAATAAAAAAGGTAT
CTTCGTCTAGAATGATATATGTATACAATCAAAAGTTTAA
AGCTAAATTTTTTATTAACAAGTTACTTTATCAAGTAGTA
GTTAACTTAATCGACCGAATTAATTCAATAGTAATCAATT
CCAATGCACCGAAGAGTTTGCCAGTCGAACTATCTAAGTG
ATACTTGTCCATTTTTCCTCGAAGCGCAAAAGAGATTACA
TCACCATTAACGAATTTTCTTCTTTTCTTTTTTCTTCAAG
AGTTGATGGGGAAGGACTAGGAAGGAAACGGTTCAGATAC
GAATTTAGTGATTAATCATATTCTGCTCAAGAAGCGACTT
GTAAGGTAAGGAAAACCCGCATTCACTGACGGAATAAGGA
ACAGGACCAACTATAAGCCTCCTTTTACACTCACATCTTC
AGGCTTTATTTTGTTAAGACTGAAACATTTCCCACTTAAT
TGAAGTTACATCGTTATTTTATAGAACGATCTTTCTATTT
TGTTTTTTGTTCACTTGATATACCTTCCCTTCTACATAAC
AAATTAATAAATATGGATAATGGTACAGATTCTTCCACGA
GCAAGTTCGTTCCCGAATATAGACGAACAAACTTTAAGAA
TAAAGGCAGATTCTCTGCAGATGAACTTCGTCGTCGTAGA
GATACACAACAGGTCGAATTAAGAAAAGCAAAAAGAGATG
AAGCTTTGGCCAAAAGAAGAAACTTTATTCCCCCAACTGA
TGGCGCTGATTCTGACGAAGAAGACGAGTCAAGTGTCAGC
GCTGACCAACAATTTTACAGCCAGTTGCAGCAAGAACTAC
CACAAATGACTCAGCAACTTAACTCTGATGATATGCAAGA
GCAATTGAGTGCTACTGTTAAGTTTAGACAAATTTTGTCT
AGAGAACACCGCCCTCCAATTGATGTCGTCATTCAAGCCG
GTGTTGTTCCAAGATTAGTAGAATTTATGCGTGAAAACCA
ACCTGAAATGTTACAATTGGAGGCTGCTTGGGCTTTGACT
AACATTGCATCAGGTACATCTGCTCAAACAAAAGTGGTTG
TTGATGCTGACGCTGTACCTCTTTTCATTCAACTATTATA
TACTGGTAGTGTCGAAGTCAAGGAACAAGCTATTTGGGCC
TTAGGTAACGTTGCAGGTGATTCAACTGACTACAGAGACT
ACGTTTTACAATGTAATGCCATGGAGCCAATTTTGGGTCT
TTTTAACTCCAATAAACCATCTTTGATCAGGACCGCTACG
TGGACTTTATCCAATTTATGCAGGGGTAAAAAACCACAAC
CAGATTGGTCAGTGGTCTCACAAGCGTTGCCAACCTTAGC
GAAATTAATCTATTCGATGGACACTGAAACTTTAGTTGAT
GCTTGTTGGGCTATCTCTTATCTATCTGACGGACCACAAG
AAGCTATTCAAGCAGTGATCGATGTTAGAATTCCTAAAAG
ACTTGTTGAATTACTGAGCCATGAATCGACTTTAGTCCAG
ACTCCTGCTTTAAGAGCTGTAGGTAATATAGTCACTGGTA
ATGACTTACAGACTCAGGTCGTTATAAATGCCGGCGTTTT
GCCAGCTTTGCGTTTGTTACTAAGCTCTCCAAAAGAAAAT
ATCAAGAAAGAAGCGTGTTGGACCATTTCCAATATTACGG
CTGGTAATACTGAACAAATTCAAGCGGTAATTGACGCGAA
CTTGATTCCTCCATTAGTTAAACTTTTGGAAGTTGCAGAA
TATAAAACTAAAAAAGAAGCTTGTTGGGCTATTTCCAATG
CCTCTTCAGGTGGTTTACAAAGACCAGATATCATAAGATA
TTTAGTATCTCAAGGGTGTATAAAACCATTGTGTGATTTG
CTAGAAATTGCTGACAACAGAATAATTGAAGTTACCTTAG
ATGCTCTTGAAAATATTTTAAAGATGGGCGAAGCCGATAA
GGAAGCCAGAGGCTTAAATATCAATGAAAATGCCGATTTT
ATCGAAAAGGCTGGTGGTATGGAAAAGATTTTCAACTGTC
AACAAAATGAAAATGACAAGATTTATGAAAAAGCATACAA
AATCATTGAAACCTACTTTGGTGAAGAAGAAGACGCCGTA
GACGAAACTATGGCTCCACAAAATGCCGGTAATACTTTCG
GCTTTGGTTCTAATGTCAACCAACAATTCAATTTTAACTA
ACTGAATGTGAAGAAAAAGATCAACTAAATAAGTTTATTC
AGATAAATCTTCATTATCTGATCCATTATTTTTAAGTTTT
TCTTTTAATGTATATAAGAAATTCTAATCTTTTAATTCGC
ACAATAGTATTTTCATGTACTAGTTCGTACAGTATTCTCT
TTCTCTGGGGTTTTTCCCTTTTATAGAAGTTGACTTGTTC
TATAGTTGTTATATATGTATTGCTGGGTTTTTTAATCTAT
TTTGCGGAAGACGCCAAAAATAAGAAAAAAATTGGAAAGA
CACAAGAAAAAAGTAAGAATATCCACAGCTGAAAGATCTA
ACAGGCGTATTTTTATTTTCGAAGAAACGTCCTAAAAGGA
TCTGATTCAGCACATTGATAATAGCATAGGCATTTTTATC
TTTCTTTTTTGAGTTCATGAATGAATGTAACTTCTCCAAA
AGATGGGAATCACAGTTTCTCGAAGAAAAATAGATTTAAT
ACAAATAAACCGCGATTCCACAAACTAAATGAGCAGGCGC
AGAGTATAAATTTACCAGAAGACCGTGATTCAATTGTTTC
AAGTAATACAACGTCAATTATGACAGATGATGCATTCGAC
TATAACGAGGGTATTGCTAGCAGAACCAAAAATATTAATT
CTGATAGTGATAGAAGCAATGATACCATAAAACAAAACAA
CTACAATAAAAGGGAGACCGGATATAACCCTTTCTACAAT
GGATCAGGGATCAATCAGCGATATACACAGTTTCGAAAAA
GAGAGTTTGAACCAACACTTGCAGAAAACAAGGCTGAAGA
GTATATCAGCGATGAAGACAATGTAAAAATTGATGAAGAT
AATATAGAGAACGAACTCCAGTTTACGCCGAAAATTAAAG
AGGCTAGTATACTCCGATCTAGTTTACTAGGACAAAGAAA
TGTTTTAAATACTCGGAATCCAAAATCAAAAGAATCACAC
ATTAAAGTAAAACCCATCATCAATAACAAGAGCTCCTCAC
AAAGAAAATCTAGTGCAGCACTTCGGAAACAATTAGGAAA
ACCCCTACCGCTGCCGTATTTGAATAGCCCTAATAGTGAT
AGTACACCCACATTACAGAGAAAAGAAGAAGTATTCACAG
ACGAAGTGCTTCAAAAAAAGAGAGAATTGATTGAGTCTAA
ATGGCATAGACTTCTCTTTCATGACAAAAAAATGGTGGAA
AAAAAGCTAGAAAGTTTAAGAGAATACGAAAGGAAAAGAA
TGCCTCCACGAGGAACTGATGTTTCTAGCTCTGAGCAGGA
CAATTCTTTCAAAATATCGACGCCAACAAAATCGTATGTT
TCTTTGGAGCAAAAACCCTTACCAAATCTCTCTGCTATGA
ATAACTTTAATGATGTTACCGACAATAAGGAGAAAGAAGA
AACGAACAACAATATATTAAAGTTCCAAGCGCAACGAGAT
CCATTACAAATACTACAGTCTGAGATCGAAATGCATACTA
AGAAACTTGACACGATAATAGAGTTACTAAAAGACGATAC
CGATTCAAAGGAAAAAAGGAAAGTAGTGACTAATGACAAC
GCAGCGCCTGAACAAATGGTCAACAAAGGATGGCGGAAAA
ACGTGATGATGATCTACAAAAAATCAGGAAATATTATGAA
AAAGTATAGGGAATATTTCTTATGGACAATTTGTATTTTA
ATATTGTTATATTGCAATATATATGTGTATTATAGGTTTT
AAACCATATAAAGGTTAGTACATGAAGAAGTGTGTACAGT
TATGGCAATAACTGTTCTCTTCCGTTTTAAAGAGAGTATT
ATCACGGTCTGAAAATTAAGCAAAAAAAGAAAAGCGTGCA
CTTAAAAATCGGTGGTGGACAGACCGCATATTCCATAAAC
ATAGATGGTACAAGGGCATTATGAGTCCTTGAATAGAAAA
AATGATGAAAGAATGAATGCAATTCCGTATTGCGACACTG
GCGAAGTGTTCGAGGCTGACACGATAGCGAATGTATGGAA
AAGAGAAGATAAGGAATGGTTAAAAAGGACTCAAAGTGAT
CGAAGTGGATACGAGTATCCACGACTAGGAGAATCACCAT
ATATCAATATGACAGACGACTTCAGAATGGAAAAGAAGGT
AATATGTCAAGATATCTTTTGGTCATGTGATGGTACATCG
TTTGTTTCTGTGCATAATGATTTTGGCATCAGACAATATT
TAGTGCCGGAGGAAAGTAATACGGACAAGCTAAACAGAAA
CCTCCTTCTACCATTTACAAGGTTTTTTAGAAACCAGTCT
ATTGTTTCATGTGCAATAGACCCGTTTTACACGCTTTATA
ACGAGAATTCCGACAGGTTAGCTGGTGACAGAATCGTGGT
TGGAGGAAAAAACTTCCCTCTACAACTATACTCTTTGATG
GACGGGCAGTGTATCCTCAGCTATGACACGATGAACAAAA
TAAATGGAGAATACGAAACTGTATACAGTGTGAAAATCGA
TGTTGAGTCTCGTGTATACACTGGCTCATGCCGTAACAAA
GTGGCGATATACGACAAGAGCAGACGAGATGCCGTGTGGA
TGAACCAGTCAACCAAAAAAGCAAGCAAGGGAAGACAAAG
CATTATATCTTGCTTTGAAGAGCAACCAATGGGAGGGCAA
GCCTTGAGCCGTGGTAGCTTGTTATGCGGTAGTTATGCGA
ATGAAATGTTTCAGGTAGACTGCCGTCATCAACGACTAGA
GAGACTGAACTACACCCGCACAGTTGCAGGTGGGATTGTA
CAAATCCTTACAAGCGATAACGGGCGTTACGTGTACGTTG
TCAGACGCAACAGTGACGCGATTAGTATTTACGATCGGCG
AAACCTGCAGCACGAGCTTAACGTATTGCGCCTACCGTTT
CGGATCCACCACAACTCTGCAAAGTTGAAGGCATATATAG
ATACGGCTTACGGACTAAGTATGGGGACGCCGCAGGGAAC
AATATTGAATTGGGGCAGAGATTTGGTTGAATTCGGTGGT
GTTCCCTCACACAATAGTGTTGAAGACCCACTAATCACGT
CTATCCCGCCAGAGTCAGAGTGGCGCACTAACCTTGATTC
TACTATTCCTGCCACGGTAGTGAAGAATTGTCCTGGGGAT
CCCGAACTGTTCGCCCTATCTCATGGGGGCACAATTTCAT
TATGCAGGTTCGGCGGCTAAAAAATAACTTCGTATAATGT
ACATTATACGAAGTTATCGGCAAACCCGTATTCGTGTATC
ACCCGGCCAGCTTTCTCCGATGAACGCGCACAAGTAAGAA
GTTAAATTGCATCCCCCAGACACCACCTCTTTTGTTCACT
TCTTGCCTCATGCCGTCAAAAAATTTTTTTCGCATCGAAA
AAAATCCCCAAAAGAAAAGAAAAAAGTTCTTATTTTTATA
TAGTGCCACCATCGGGAAAAACTTCCCTGTAAAGCATTAA
CAGAGTCTTCCATCCCCGCTTCTGTCCTTTATTTGTTTCA
TAGAAGCTATTAAGCATCATATACTGCACACAGGAGCATG
CATAGTGTCTGAAGCCTCTTTTGTTCTGTACTGCACATAA
TATTTCATAGAAAAACTAACGGAAAGAATCTACAACTCAT
AGTATCTGTAAATCCGTCCTATTGTCATATCACAATCACA
GACTATGACCACTCAAGAATCGATCAAACCTTTGGTAGAT
AGAATCCTATCAAATCCCCTGCAGTTCAATGCTGCAATGA
TCTCTAACAAATCGAATAATAATGATACTTCCGCCGCGCC
GGAAAATAGCTCGTATATTGTGATAGGAAAACAGCATAAT
AACAATAGTAATAGCACAGCTATTGCTGCAACGGCCGAAT
CCAAGCAAATAAAAGAAAATAACTTGATAGACAGGCCAAA
CGGAAAGAAAACCAACACTGTTCCTAAATCTATGGCTGAA
GCTTTATTGTTGTATACTTCTAAAAATGATAAAGATGCTG
CAGATGCTACTGGTGCCAAGAAGTCAGCGGAGCTTTCTAC
GGAGCTTTCTACGGAGCCTCCTTCCTCTTCTTCGGAAGAT
GACAAAGTAGGAAAAGAGGAAGAGGAAGAGGGTGAAATAT
TTCATGAGGCAAGAGACTATGTAGAACCCCGAAAAGCTAG
TTTGAAGGAACGCGACAACGCAGATAAGGGCGATGGTGAA
GACATCGGCGAAGACATCGGTGAAGACATCGGTGAAGACA
TCGGTGAAGACATTGGTGAAGACATTGGTGAAAACTTGGG
TTCTCCATTAGCAACCATTGATGATTCATCTAATGAGAAT
GAAAAGGAAAAAAGAAAGGAACTGTCTACAAGCATTAGCA
GTGATGACGAAATAGAAGACGACGAGGATGAGGATGACAT
GGATTATGATTCTAGTGCTATGGAAAAAGAGCTCCCTGAA
GAAGAGGAGAACGATTCCAGCTCCAAAATTTCTGAAGGCG
AAAAAAAGAGTTTATATCAAGATTTAATGGAAAATAGTAC
AGTGGAAGTAAATCGGTACGAACCAGTAAACAACACCAAA
GAAAATGGAAACAGGAATCCAAAGGGAGAGGAGGAGGAAG
AAGAGGAAGAAGAGCTGAAACATAAATCTAGGTCAATCAC
CCCTCCGGTTACAATATCAAATCTATCAAACTTTTACCAA
TTCAATGAAAATATCAATGATCGTGGTTCTTTAAACTCTA
CTAGAATTGTTAAAAATTGGGGCGACAAATTCACCAATTT
GAAGCCTCGTGGCCTTTTGAATCATGGTGTTACTTGTTAC
ACAAATGCGGCCGTTCAGGCCATGTTACACATTCCTTCGA
TACAACATTATCTTTTTGATATACTAATGGGGAAATACGA
TAGCACCATCTCAAAAAATTCCGTTTCCTATACTTTAGCT
GAAACAAGTAAAAAAATGTGGCTACCGGTCTCAAAAAACC
CTAGAAAGAACGTTTCAGCTTCCTACATTAATCCAAAACA
TTTGATTTCCAGATTGGATGACATTAATTGTATGATGAGC
GAATGGCAGCAGGAAGATTCACATGAGTACTTCATGTCTC
TGATGTCAAGATTACAGGAAGATTCTGTTCCCAAGGGTCA
TAAACTTATAGAATCGATAATATATGACATATTCGGTGGT
CTTTTAAAGCAGATCGTTACTTGCAAATCTTGTGGCAGTA
TATCTAAAACAGAACAACCATTTTACGATTTATCGTTGCA
CTTGAAAGGGAAGAAAAAACTTGATCCAAATTCTGACCTG
TCGAGTGATAGCATTAACGGCACTTCAGCCACCACTTCTA
CCACTACCTCCAATGCTGCCACAAAACCATCTCTTTCATC
CTCTTCATCTGTCAATTTAAACAATGGCTCACCATTTGCC
GCCGCTTCAGACTTGTCAAGCGCTAATAGAAGATTTTCTA
TTGAAAAATCAATTAAAGATTTCTTCAATCCCGAATTAAT
CAAGGTTGACAAGGAGCAAAAGGGTTACGTTTGTGAGAAG
TGTCACAAGACCACGAACGCCGTGAAGCATAGTTCAATAT
TAAGGGCTCCTGAAACTTTACTTGTGCATCTGAAAAAATT
CAGATTCAATGGCACGTCCTCATCAAAAATGAAGCAAGCT
GTTTCTTATCCTATGTTTTTAGATTTGACGGAATATTGTG
AGAGTAAAGAGCTACCTGTCAAATACCAACTATTAAGCGT
GGTGGTCCACGAGGGTAGAAGTTTGAGCAGCGGTCACTAC
ATTGCCCACTGCAAGCAACCAGACGGCTCATGGGCTACCT
ATGATGATGAGTACATTAATATAATATCTGAAAGGGACGT
TTTAAAGGAACCCAACGCATATTATCTCCTATACACGAGG
CTAACTCCAAAATCGGTTCCATTGCCATTGGCGAAATCTG
CCATGGCCACTGGTAATGTTACCTCTAAATCAAAGCAGGA
ACAGGCCGTCAATGAACCTAATAACCGCCCATTGAAGATT
AATAGCAAGAAAAATAACAGAAAAAAATGGAAAAAAAATA
AAAAAAGGAAGTTCACCAAATGAAAAATAACTTCGTATAA
TGTACATTATACGAAGTTATAACTCGATATTCCTGGATTT
TCCTCTTTTCATAGGCATTTTTATTAGCATTTCATTTTTA
TTATACCAAATCAATATATACATATAAATATCCGGTCTTT
ATTGACTTATAAAACAACTCTCAGTATACAGAGTTGGAGA
AGCGTTTACTCAGAATAGCTTCAGTACTACCGAGCTTTGC
TAACATAACGGGAGAAAGAGAATTTAAAACTTATATACAT
ATTTACAGAATAGATCAGTAGAAAGAAGAAGGAAGGTCTG
TTGAAAATTTCTCGAAATTGACGGTACTTTTTTGTCTTTT
CACTACTTACATAACTTCGTATAATGTACATTATACGAAG
TTATAGATCAAGGTACAACCTTAATACCCATACTTTTTGC
AACGCCAACTATTGATTTAACAATACCTTCCATCTCCAAT
AAACTATGCCTTTCATCACTCTTTTTTATCTTGGCTATTT
CGTAAACGTGCTTCAGCGATAACTCTCCTAAAGCACGGGT
TGGTCCCTTGGCAGGTGCACTGCCTAACATTGTCCCCACA
TTCGGTTGTCCATGTCCCTTGTCCATTTTAAGAGCTTTTA
GCAGCAAATATCCGGTTGGTGGAGATTTCATTTCAAACGT
AAATGTTCTATCAGGTTTTATTGTGATTAATACTGGAACC
GGTACACCTGGCTGATAGTTTGCTGATCTTGCATTAAATT
CCTTACAAAAGTCAATGGCTTTTATACCCTTGGAGCCCAA
TGCGGGCCCCACGGGAGGTGATGGTGCCGCTTGGCCTGCT
CCTACTATTAGCTTTACTATCACGTTTTTTGCTGCCTGTG
ACATTATGGAGACTAATAGTTCCTCTATGGTATTCGAGAG
TTCGAAAGTACAACAAACAGAAATAAATACAGAAGGTTAC
GCTGTCGATTTGAATGTTCACGCTTTTTTTCCTTCTTATG
AGTTGTAGATTTACTGCACTTTCTAAAGCTTCTTTGCTGT
GAAATTTTAGAAAAGGGAATTGTCGCCTTGGTAAGACAAT
TAATGTTACCCGCTTCATTATTATTAATTAGTGGCGCGAT
ATTTTAACGAACTTTTCCATTAATTATTATCATACTAAGC
TTTTACATTTTTCTGATAAAATAGTAGATTATGAACAGGA
GGTCAATCTATTTAGGCTTCTATAGAACGGTAAAATATGA
AATTAGTTTAACAGAAGTAAATATGACATTGTATTTTAAC
ATATACTCAAATAGGATAAAAAAAGGTTATATACAAATGC
TTGGAAAAGAAATAAAAGTGGGGACGCTATAACTTCGTAT
AATGTACATTATACGAAGTTATTATTTATTGATTATTTTG
CTTTTTCTTTTTCTTTTCTAGGCCTGCAATATGTGCTTCA
CTTTGATCCACTTGTGTGTGATGATGGTCTTCTCCTCTAA
CCACTTTGAACGATAATCCATCTTCAACCAAGTGGCACAT
ATCAATGCTACGGATCCAAGGATCTTCCATGATTTCTTCG
ATATTTCCTCTGCATGCGGGCGCCAAATCAATCATACGTC
CAACAATATGCTGAGTCTCTTCTGGTAATGAGTGCAACAA
TCTTTGTGGCCCGATATTAACATTATTAGGATCTGATACA
TTATTGGAAGAGCTTTCGGGTTTTTTCTTTTCTGTTGAGT
GCGATTCATCGTAGGAAGGTGGATCAGGAGTTCTTGTAAC
CAAGCTACTTAAGGAGTCGCAATCACGTCCGGAACAAAAT
AGTTTGAATGAATTGTCCCTTAATTTCGGAATTTTCCATG
GAAATTTCTTCAGTATCATACATGCAAAAATGATTGCAGA
AGACCAAATATCTACGGGACGTGGGTCATACTTCGCAAAT
ATACAGACTTCAGGTGCTAAATATGGATCACTTCCAACAA
TTCCACTTGCTTCCACAAGATTTTTTGAGAATGGATATGA
AAATACCACAGCAGCACCAAAATCGATTAATTTTACAATA
CCTTTTTCGTTTATAACACAATTATCTAGCTTTAGATCTC
TATGAGCTAAGCCGATACTATGCAAATATTGTACACCAGT
AAGTATTTGTTTGAAGCAACAACAAATCTCTTCATAGGAC
ATTTTATTACTCATTACAATAGCAAATAAATCGTATTCAC
AATATTCCATAACTTGGAGAATTCTATCATTTTCATACAC
GATTTCAATTGTTTCAATGATATTGGGATGATTCAAAGTT
GTACCAATACAGTATTCTGATGTAATTTTCTTGACATAAT
CTCTTTTGGATTCATTTTCAAATTTAGTTCTAAACTCCTT
CACTGCAAATATTTTGTTATCTGAAATTCTTTGAGCTAAT
TTGACAGAACCTCCTGCTCCAGCGCCTAAATCGGCACCGG
TTTTGATGTACCTTTTTGAGAACGGAATTCCTGAACCGCC
GTGACTATGAGAATAAATAGTATCTCCATTTCCGTTATAA
CTAGTGGAATATGAGTTATTCCCTGCGGCAAAATGAGACG
ATGAATGAGAGTGTGACGGAACGGCAATTCCGCTAGAAAG
AGGTGATCCGTTCGGGATCACGTTGTTACTATTCGAGGAA
AGGTTACTGTTAGAACTTTTTTTGAAGAACCTCTTTAAAT
CACCGATGGAAGAATGTTGTGACCTTGGAACACTTTGACT
TGGAGGTAAGTGGTCATGTACAGATGAGGGGGAACCGTAA
AAGTTATCAGTATAGGAACCAGTTGGCTGTCTTGATGCAG
AATATATGCTGCTTTGTCTTGCGCGGATAGGCTTCGGGAT
AGGCGTCGAACCATTGGTAACATTGGGATTCTTAATGTTT
GGAGAAGGACCATTGGAATTGGCAGAAAAAGACATGCCTG
CAGAGTTAGAATTTGAAGATTCTTTTGAGTTTTTGGAAAA
GAAAAAATTCCCAAGCTGTGAAGAGAATGAACCTGAACGG
GATATAGATCTTGATTGAGTGGCATTTGCATTATTACTAT
CCATCGATGCTTTTTGGAGTTTTTGTTTGGAGATAACAAA
ACGTGGTTCCACGCTATCTACTTTTGGGGAGGATATAACA
TTTGAATCGATTGCAGAAATATTATTGGGCATACCGCCTG
CATAGGTTTCCAACCAGCTGCTGCTTAAGCTTGAGCTGTT
GCTATTCGAGCTATTGTTATCTTTGTTAGAATTTGGCACG
GAGTAAGGTATACTTGATGATAAAGAAGGAATGGCCCTTC
CTGAAGTATGTGACGTGGTAGATAATCTACTTGTGATTCT
GTTCTGTGCAGCAAAAGAACCACCATGTGAGGAAAGTCCT
GCAGTACCTTGATCGTTTATTAAGGATCCAAATCTATCTC
TACTTTGTGCTGAGGTACCATAAAAGCTAGCGGTATGGGC
AAAGTTTGCATTAAGGAAGCTGGAGGAAAACTGATTCCTA
TCGTCGAGAGAGGAACCGGCTGTTGATGATGAATCTTCCT
CTGAGTATATTTGAGTAACAGTTGTGACACTGCCAGGAAC
TGGCACGTTAGCCCTATTACGATCACTACTGCTGCTATTA
CTCACGCTACCAATATGACTACTACTCTTATTCCTAGAGT
GAAGGTCAAGCGATTGTGACTCGGGCGTCGTGGTCAACGT
ATCAGCAGAAGTTCTCGGTGATGAGTTCGAAGTTTCATTT
TTTCGTTTTTCCTGTAGCAATCGAGTTAATGAAGACATAA
TGTTTCGTAGAGCTTTCCTTTTTTGTTTGAATGGGTATGA
GCTGTTGGAAAATCAGAAATAGGAAAGAGTTAGACAAAAG
TATTAATGAGTTCTGGTACAAGCCAACTAGTTTGTATGGG
GTTGAAAATGACGCAAAGGAACGAGAACTCCTGTTTATTA
TTCTTTCAATAACAAAAGCAAGATTTTTAGTCACTGCCGA
TTGTTGCCACTAGGTACGCCACTGACTAATCCGTACTAAC
TCTATACAACTAAAGGCGGCCCATATTCTGAGATAAGCTA
TAAGGGTAGGAATTGTGGGATGCGTCATTGATAACGAAAA
AATTCCGTAATAGATGATCAGTCAGATTGAGAATGAGATG
TTTCGCACAAGTGATGAATTATATCTATCTATGCTGTATA
TTTTAATAACATTCCTATTTTATTGTACAAAATGCGCGAC
TATTCCGTTTATTGCTTGTCAAGCATCTGTTGGTGTTCCT
CGTACAGCTTTTCGTGCATGTCACGTAACTCCTTGTAGGC
ATGAGTTAATGCTTCTATGTTGGTCTTAAGTTCTGTAATT
TCCTCATCTTTAGCGGCATTGCTGTCTAAAGATGAAGTGG
CGTCGATTTTATTGTCAATCACTTTTACATTGCTTGACAC
CTTACCGATATGTGAAAATATCGATTCTTGCGTTTTGACC
TGCTCCAAATAGGCATTAAAGTCGTTAAGAGGCAAAGCCA
AATTTGGGTCGGTCTCAGCTTCTGGTTCTCCTATCTGATA
CCAAATATCGTGTAAATGGCCTTTGTTTTTACCATCAAAG
ATAACTCTTTGTAAGTTTGGTATCTTCATAAAATTGTGAC
CATTATTATTACTAGGTTGTTTGCCTTTGGATTCTCCTTC
AAAAAGTAAATTTCCACGTTCGAGTCTGTAAGGGTTGGTT
AAGAGATTGGTCACTTCTCCAACTGAATCCTGTGATGTAG
TTAAAGTTTGGATAGTTCTAATGATTTGTTTTGAGTAAAT
TTCCGCAATAGAAACTTTCCCCTCCGTATCACCGATCAAT
AATAATGTACCATCCATTGATATTTCTAGGCATGACACAT
TTGAATTTAGGACATTCTCACAGACAAGTTGGCCCATTGC
ATATAGTGCATCCAAGTCTTCGTTTTCACCACCGGTCAAG
CTATTACGTTGCACTAGGGAAAAAACCCTACCTTTTTGAA
CTGTGTTTACTCCGGCGGACTGTAGCAGATTAACGATAGC
ATTACCCTTTAGTTTATAAAATAAATTCAATGAAAAACAA
CCTTCCGCAGTACCAATATAGCATGCACGATCGGCTGGGT
CTAAAACGATACTCTTGATAGAATAAGGAGTTGTAAATGT
CGCAAGCAATACTGGGGTCTTACCAATACTAACGTCATTT
TCGTTTGCCTTCTGCTTCTTTTTGCTGCCTATTAAACTCA
AATCATAGCATCTAATGGTAGCATCTTGAGATACTGTGAA
GAGTTTCGTATCAGTACATGATAAAAATTTTCCTTGACTA
GAAGAAACTTGGAAATCTGTCACGGGTAGAGTATGATCGT
GAAGGATACATAAAGGCTTAGGATCATCATTGGACGCTGA
TACCAAGTCAACAGTTTGCCATATAATAACTCTCGAATCG
TTACCAGAAGTAATAATATACTTGCCGTTTAAAATGGACT
TAATCTTGGTGATACTTTGGTAATGAGCCATAGGCTTCAC
GTTCAATAAAATCCCTGAATTTAACTCCCATATGTACAAT
TTGCCGCTTTCAGTACTACCCAACAACAAATACGGAAGAT
TGAAGTCTGGTAAATTATGATTGACACCTTGAATTCTATC
ATACTGCACACCATCATTTTCAACTACTTCCAGACATTTT
AGGATTTCAGGTAATGGTAAGCGCTGTTCAACAGATTCTC
TTTTGAAAGAACCTGACAGATTGTAGACATTGATTAATGC
TTTTTGTGCTTGAGCAATAAAAAGGTATTTATTTCCTACT
TGAACACAGCTATTTCTTGATTGAGTGGAGCATTGCCTCA
AATTTATCTGTTCAAATGAGTGTACAGAAGCTATTGTTCC
TGAGGTATTTGTTGTAAAAATAACTTGCTCATCCATTTTA
TCGTCCCTTGAAAGATCCTGTTTTATGAATATTGAACAAT
CAATCTTAACGCATATGCCCTTGTCAGAGCCGTCCTTCGA
ATAAGCATATTTGGAATGGGCATCGATTTAAAATTTTCAT
TTAGTGGGATGTAAAAAAAAATTTTAGTTCGCGCGTACAG
TTTTTCAACATTTGCCATATGATGTAGAATGGCGCTATCA
AATCATCACTCTTATTACAGGTGAATCGCGCGCTAACACT
TCAATTACAGACACATACTCCTGAATGGGTGCTTTCAAAT
CCCCTCTCCCCCAAGATCAAGTCCTATTTCAACTTCTCCT
CTCAAAAACCCTCTATGTGACGCTGTGTATTCTTTGTTGT
AGTTATGCTCCACGATACAGTGGCTGCTCATGAGCTTTCC
TAGGAGCTCAGCACGTAAATGTATAGCGTACATGCTATAA
GCGTGGCAGTTATTATAATAGTTCACACGGTATCTTACCG
TATTAATTTATCAAAGTTTGCAGTTATCCATTCTGTGCCC
GCGTTTCTTTTCAGTTTATAGACGCGATCGAATGTGCCTT
AAAAATTTGGAAGAAGAGAGAGAAGGATGCATAAGTAATA
GAACATTACGAGAAAATAGTTTACAGAAACAACTGGCTGC
CCTGAAAGGCTTTTTTGGAGAGGAACAGAAACAAAGAACA
AAAATTTTTAGAAAAAAAAAGAAATGCCTTTGAATATTAT
TGGGACGGCTCTCCTAGACGGGACTGACAAGATTCCTTAC
TATCAAACAATCAAAAAGGTGGCACCTTATGTGCTAGCGA
CTGGTGCCATTAAATATTGGTCGAGAGGGCCATCAAATAC
ATGGGAAAGAAAGTTGCACGGTAAAGTTTACTTGGTTACT
GGCGCTACCTCTCAAGGAATGGGAACATCCGTGGCTTATA
AAATGGCAGAGTTAGGTGCACAATTAATCATCTTGACTAG
GGAAGTAGATGAATGGGTTACTGAATGGTGCGAAGAATTA
CGTGAAAAGACAAAGAACGAGTTGATTTTTGTAGAAAAAT
GTGATTTGAGCAATTTGTGGGAGATTCGTAAGTTTGCCAC
AAGTTGGTTAGACAATTCGCCACCTAGAAGATTAGATGGC
GTTATTGTCATGTCCGGTGATATGGAACCATGGGGTATCC
CGAAAATATCTTTGCCTCAGAGACGTAGCAGCAAAGACGG
TTTAGAATTGCAAATTGCTACAAACTATGTAGCAATTTTC
CATCTTTTAAACTTATTACAGCCTAGTTTCAAGGCTCAAC
CGCCTGATAGAGATGTAAGAATAATTCTTGCCACCTGCTG
GTTACAAGTTGTTGGTGATATTAATATAGAAGATCCGTTG
TGGCAAAATGCCAAATACAAAAGCGCCTTGAAGTTTTTCG
CAAGCAGCAAGCTACAATTGGGATTGAGTATGATGGAATT
GCAAAGAAGACTTACCGAAGACATAAAAAATCAAAAAACC
AACGGTGCCGAACGTACCGGAAAAAATGTTACCATTACTA
TGGTTCAACCTGGAACTATGAGATCAAATAGCCTACGCCG
CGTCATTAGTAATGGTTCGGTGGTATTGTTAATAATACTT
TACTGTATTCTGTTGTACCCCATATTGTGGCTGTTTACCA
AGAGTGGTCGTCGTGGTGATCAAAGTTTCTTGTACGCTTT
AATGACACCGGAATTGGAGGAAGTAAACTTAAAAGACACG
AAGGTTAAGTATATCTCAGACTGTTCAATTGTGAAATTTG
CTCGTAAAGAATTTGATGACGAGGAATTACAGAAGAAACT
ATTTGATAATACGGAAAGAGATATTTTACAATTGGAAAAG
AAAGTCGCGGCAAAGAGAAATGCCAATAAGACCGGGAATC
AAAATTCTAAAAAGAAGAGTCAGAACAAGAGTAGAAAAGA
TGATTAAAAATGAGAACGTAAATATATGTGTAGATTTCTT
TTTTTCTTATTTATGATATCGGTATATGTAATTATTTATT
TACTTTTTCTGCCTCCTTGATAACTTCGTATAATGTACAT
TATACGAAGTTATATATTAAAGTATTACACACTTTGACTT
CTTTTTCTTCTTGTCGTTTCTCGTCTTTGGTTTAGCTTGC
TTGTTGTGATGATTATTTGAGGCAATTTTACTACCTTTGC
TTTTTGATTGCTCGTGAATTTTGTCTTTTTGTCCCTTTTT
TGTGGGTTTGATATTGAGAGCTTCCTTCTCCTGCTGTAAG
CTTCCTTTCGGAAGAGTACTATCTGTACTATTATTATGGT
GTGGTTGCTGTTTTTGTTCTCGAATATTTTTATCTCCATT
GGTGTTGGTTGTTGCAGTCGTTAATTCATCAGTTAGAGTA
TGATTTGCTGATTTTTGGTTAGGGGATTCTGGTTCGTAGA
TAGCGTACCTCACCGCCTGTTCAAAGACTTCCCGGACACC
TGCTTGGGTAGCAGCTGAACATTCGGTATAGCCCATAAAC
CCACATCTTTGTACGAGTTCATCTATTTCCTCTTGAGACA
CGTAATCGGAGTTTGCTTCCTGCAATTTTTTCTGAGTTGC
CGGATCATCTCTTAGGTCACTTTTGGTGCCTACCAATAGA
ATTGGATACTTCCCTAATTTAGTATAAAGAGAGGTACCTT
CAATATTGGAAGTCTGCTTCAGTTCAGGTAACCATTTTTC
TGTGACATTAGCGAATGAGGCGTGTTCTGAAACGCTAAAA
CATATTAAAAAAATATCTGTTTGGGGATAACATAACGGTC
TTAAACGATCGTAATCTTCCTGTCCTGCAGTGTCCCATAA
ATTGATTTTATATAGTTTTCTGTCCGTACTTGGTGAAGAA
CTGGCAGATGAAAGTGAACCTCTTTTATCATTACCATTGT
CAAGCTCTAGGGGGCTACTCGCGGTACCATTTGGAATGGC
GATGGTGGTTGAATAATTATCAAAAACCGTTGGAACATAG
TCTGTTGGGAACGAATTGGTAGTATATGATATTAGAAGTG
ACGTTTTACCTACTGCACCATCACCAATTATCACACATTT
AATAGACCTCATCAGACTTATTAGTATATTATATTGTATT
TAATAAATATTTCGGCGTGTGCTTTGTGGGTGCCACCTGT
CTTGTATTTCCTATCCAACTGAATATTCTGGATATTGTCT
TGTGCAATAGACCGGAAAAAAAAAAGTGAATGTTCCAACG
CTTTGGAATACAATGATGGGTCAAGGATCGTGCTTTTGTT
CGTTGGTGGATCGGCCGTACGTGTTTAGTGAGGGTACTAT
TTAAACTTACTTTAAATAGCAAAATAGGAAAAGCTACGAG
AAACTGAAAAGTAAAAAAAAAAAAAAAAAATAAAAAAAAA
AGAAAAAAAAAGGAGAAACATGATTGCCAGTACTCGCAAG
AACTAAGATAGAGAGAAAAAGGACGATATATCAAGAAATA
AAAGGGAAGGTAATTCAAGTAAGCACTGCTTAGCTGTCTG
CATAGGAGCCTTCTGCAATTACTCATCTCATCGTATTCGT
CATAACCCGTTACGTAACTGATTTGACCAAGAAGCGTAAT
GAAAATTTTGAGCGGACGCCGAAACGTTGTTTTTTTTTTG
CTTTAGTCCAGATAATAACCTTTTATAATTTTCTTTTTAG
GGAGGAAGACCGGTCTAAGCTCTTAGAGGTTCTCGCATAC
CCAAGTAAAAGCTAAGACCGAAGCAAACACGCAGGATAAT
TTTCCGGTTTACTCTCACTGCAGCTTTAGTATAGATGCAG
ATCTGGTATTGAGAGAGGGGGGCCGGAACGAAAAGATTCA
GGGGAGAGAAAGGCCCGGGCGTCGGGGAACAAAACCACTT
TTGCACACCTTAATTTTTTAGCTACTCTGTTTCTCCGGGC
TTGTATGGCACATAAATAAAATTCTGCTACTTTCCATTAT
CTGGTCATCACTTACCGATGTGGAGAGCCTTGCCCTTGAA
AAATAAGATAAGACCTCCGATTAGGGTATTTGAAATTAAC
CGCTGTAGAATGAAATAAGGACGCTTGTTTGACATTTTTT
AGTTGCTTTCTCTATCTACCACCATTTGCATCTTGATTTA
TGTCTTGTTTGAGGAGATTTCGGATAAATATTCTTCGAGG
GGAAAATGTCGTAAAAATAAAAACAATAAAGAAACAAAAC
GATTAAAAGAAAAACTCAACCATCCTCAAAAGTCCTCCTC
TTTTTTTTCACGTGCTGCGCTGATGTAAGCAGCAGGACAT
GGCAGGAAGAAAATCGGAGAATTGTGGCCGCGACACCTGA
CAAACAATCCTCAGGCAAATGTAAAATTGTACATGAAAGG
CTGCGTAGTCAATGTCTTAGAAGGCCGGCCCGCATGATCC
AGAAGCAGACCATAAAAAAAATAAAAATTCGCGGTCTGGC
AGCAGGCATAAGATGCATAGCGTTATCCTAAATGACATCA
CGATGATAAATCCTCCGCCGCATGATGCTTTTGATTTGCC
TAAGGGCCTGCCATCGTGCTGGCTCAAACTATTGAGGGTC
AACATACCTTGAAAATCCAAGTAAAAGGATGGATATCGTT
ATACTAAAAGCAACACAGAAAAGGTCCACGTCAGTTCCAC
ACAATAACATTTACGTAGTGTTCACGCGAAGCAGTTACAT
CTCAACTAACATAATTGCTGGTGAGCCTACAACACTGCAT
GCGTAAACGTCAACGGGATTACGTTAGTATTTTTGGCCGC
CGGTAAATTCTCTTGTTTTTTTTTCTTGATTTCACTTCTT
TTCATGTTCCTTTGGAATAATCTAATTCCTCATGATTAAA
TGAGACTGTTTTTTGTTTCCGTAACATCCATACCTTTCCT
GTATAATATTCTTGCTGTAAAGTTTGTTTTTTTTATGAAA
AAAACATTTTCTTTTCTTGAGATGAGGCGCCGCGAGCCTT
TCTCCCATGGGCAGTGGTAAATTTTCCAAATCAATGCAGC
TCTTTGAAATACAACAGCATTTTTCATACATTTTAAGCAA
TTTCTAGTTTGTAGATATTGTTAGATTAGTTTTTGAACAT
TGTTTTGATAACTGAAAATAAAACAGCAAACAAACTACAA
AAATGGTCGCTTTAATCTCTAAGAAAAGAAAGCTAGTCGC
TGACGGTGTCTTCTACGCTGAATTGAACGAATTCTTCACC
AGAGAATTAGCTGAAGAAGGTTACTCCGGTGTTGAAGTCC
GTGTCACTCCAACCAAGACCGAAGTTATCATCAGAGCTAC
CAGAACTCAAGATGTTTTGGGTGAAAACGGTAGAAGAATC
AACGAATTAACTTTGTTGGTTCAAAAGAGATTCAAGTACG
CTCCAGGTACTATTGTCTTATATGCCGAACGTGTCCAAGA
TAGAGGCTTAAGTGCTGTCGCTCAAGCTGAATCTATGAAA
TTCAAATTGTTGAACGGTTTGGCTATCAGAAGAGCTGCTT
ACGGTGTCGTCAGATACGTTATGGAATCTGGTGCTAAGGG
TTGTGAAGTTGTTGTTTCCGGTAAACTAAGAGCTGCCAGA
GCTAAGGCTATGAAATTTGCTGACGGTTTCTTGATTCACT
CTGGTCAACCAGTCAACGACTTCATTGACACTGCTACTAG
ACACGTCTTGATGAGACAAGGTGTTTTGGGTATCAAGGTT
AAGATTATGAGAGACCCAGCCAAATCACGTACCGGCCCTA
AAGCCTTACCAGATGCTGTCACCATCATTGAACCAAAAGA
AGAAGAACCAATTCTTGCTCCATCTGTCAAGGACTACAGA
CCAGCTGAAGAAACTGAAGCTCAAGCTGAACCAGTTGAAG
CTTAAATTTAATTATTAAATACATAAATAAACTATAAGTA
CAATAATTTCTTCTATTCTAGTGCACTTAATTGTTGCGGT
TTCTTGCATATTGCCGTGTTTAGTCAGGAGGGTGCACGTT
GAAGCAGTGCGTTGAAACTAGTTGTTATTTACAGAATCAC
AATATTATATAATCAAAAGAAAAGTTTTGTACAACACAAC
TGTGAATATAGGTTAAGAAGTGAGTAGCAGTTCATCTTTC
TCAGCTTACAGGACGATTTCTCGGATATGAATGAGTTCGC
TATCGATAACTTCGTATAATGTACATTATACGAAGTTATT
TTTCACCACTTGTATACGCCGCCTGTAACACCCCTAATGG
GCTTATCTCCCAACTGTACCCATGGCGCTCTTTTTTGCTC
TTTTAAATGTGCTTCATAAGCAAGTCTTCGTTTCGTAACA
CTCTTTGTTCTCAGAATACATCTGACATGTATGTAAGGAT
GACTTATGATTCCGATTCTTGTCCTTGCCTTGAATTCGAC
TCTCTTACGCCAGAAACCATCTGAACCTGTCCAAATCTGA
GAGATATATAAGTCCTCTGGTTTCAAACCTAATTTTTGGC
CATCTTTTACACCTTTTTGAAGTAGTTCTGCTACTTCGCG
AGCAATTTTCTTATTAGAAAAGTGACACTGAGATATAGCT
TTCATAACGTCGAGGCCTCCCAATAACCTCAACAAAAGTG
TAGCCTTTTTCATCGACGATTTAATTCTATATGACTGAGC
ATATACGGAAGGTTCTAGTACTTCAATTTCTCTTTTTGTT
AACTTTAGCTTGTAACGTTCGCTAGAATTTGGTAACTTTA
CAATAGTATCTTTCTTGTAAAACCCACCATTAATTTTACA
ATTAGCTTCATATATTTCCCTTTTCAAAGGAGATAATAAG
CTCTGTGAAGCCAATTGTTCTGGTTGCTGTAAGCTGATGA
TATGTTGCTGTAGTAGTTTATCGTTTTCTATGGTTATTGA
ATCCCTATTAACTTCAGGAGCCTCTCCAGAAGAATCAGAA
GCAATCGCTAACCTATTAGAGAAGCTGCCTGCATCTTCAT
CCCCCCTGTTTTTTCCTTCCTTTGGTTTATTTTCTGTAAT
GCTTCCGAATAGTGATCCTCCTGAATTATTAAGACTTATT
GGCGTTACATGAATCCAACGTCTACTTACAGAAGAAAGTA
GAGCCCTAGAAATGACACCGACCTGAGATATTCTTGCCGT
GTGGAAGTTCATTTTCTTTAATAAAAAAGATAGGGTGAGG
TGAGGTTCTCTGACTTGCTATGCGGCTCCTAATGGCGTAT
GTTAAAATGCCTTCCAGATTGGATAGTTGACTTTTATTCA
AAATCCCGAGTACAGTGAAGGCTTAGTTACCCCGCCCACA
GAAGATTAATAGAATATCATGAGTACTGTTCAAGCAGCAA
GCAGGAGAAAAGACTGAAAGAGTTTCGTATAATTTAGTAT
TTATTTATTTAGGAGAACTAAAATATTTTCTTTATACACA
AAGAACAAAGTTTTCTTTTTTTTTCATTGCAGAATGGTAT
CATTGTTTTTTATGCCTTTTAAAAGGCCTTGTCGTTCTTC
ACTATTGGCAATAAAGATGTTTTTATGATTTTTAATAGTA
GTGTTATTCAGCAAGAGCTGATTTTGCTTAATTAGTAAAC
ATCATACTAATAGACTGAAGTCAATAACTTCGTATAATGT
ACATTATACGAAGTTATTCGTCATATAATTTCCCTCAAGA
ACCCTTGTGAATTGTTCTGAACTGTATTTCTCTCATCATG
AGAGATGTCATTATCTAAACCACGTCCGAGTCGTATCGAA
TTTGAAGATAAAGTAGAAAAGCCACCTTGAGTAGATGAAC
CCAATGACGAATATGTAAATGAAGAGCCATAGGAAAATCT
GTTTTCCTGGTCCATGAAATTACTCCGCATATTTTGAAAG
GAGCCATTCATTGCGGTAACATTCCTTGGTGGTGGCACTG
GAGGAGGATTTCCTCTTGCCTTAAAATTGAATTCGTTGCT
GAACGGATTATTAGCAGAAGCAGTCTCGGTGTTTCGTTGC
TGTGATCCCGAGTCTTGAGCTTGAAGTGACGCCTCTTTTG
CTTGGGCAGTTGTTGGGAATCCCGTTCTGCGCCCAATCTC
GTGACAGAAGGAATCGTTTTCCTTGAAATGCCTCTTTGCC
TTCCTTTTTCTAACCAGCATGAACCAAACTACTAGTACAC
ATATAAGAATACCACCGACGCTTCCTACCACACTTCCAAC
AATGGTACCAGTATTTGTCTTTGAAGTGCCTTGGTTTTTG
TTATTATCCAAACTGCCATCAAGCCAGTGCTGATAGAAAG
ACATGTCAGCTGTAATGGTGCTGCTAGGGGCACTGAAGCT
AGTTACCTCACTTTTTGCAACTGCTATGGTCGTAGGTAAT
CCCGTCACGAACGTTGTAGAGGAGTCAGTAATATCATATG
TTTGGGTATAGAAATAATAAATAGTTTTTGAATCTTCGGA
GCTTGAAATGGCTACCGTATTGAAGACCTGACTGGATGTT
GGTATGGGAGACGTAGAAATCGTACTAGTGCTGGGTGTTT
GAGTGGTGGGTGGTATACTGCTGCTAGTAGTAGATTGTAA
GGACTGAAAAGTATACGTGCTTGAGTAAGCACTTGTTGTA
TCATCTGATGATGATGATGATGAAGGACGGTTTGAAGGTA
CTTTACTGCTGGATGAGCTAACGCTTGAGCTGGTAGGAAC
ACTGATGGTACTTATGGAAACTGTCGAAGATGAAGCTGAT
GGACTGAGTTTCGATGATTTGCTTATGGTTGAAAAATCGT
TCGTCGATGAAAGCGATGAACTGTAAAACGATGTGGAAGT
ATTCCGACTGGAACTTGGGAATGTGGTATCTTTATTTGAT
ATCGTAGAAGGAGAAGAAATTGTTGAGAACCAACTAGAAG
AGAGTTCTGAAGTGGTACTAATTTGAAATGAAGTTGCAGA
TATGGAAGACAAGTATGTGTAACTAGGGGATATTACGGTG
GGTGTTGATGGTGAGAAAATAGAAGATCTGCTGTCGAACG
AAAACAATTTAGTGTCTGAATATGATGAAGATAGTGATAA
TGACAACGAGGACGATACCAGTAACGAAGATGGTGATGAT
AACGACGACCATGATGATGACAGCGATGTAGCTGATGACG
ATAACGTTGGTGTTGTTGATGTTAACGATGACCATTCCGA
CGTTATTGACGACGATGATGACATAGGGCTGGTGCTGCTA
AAGATACTCATTGATGGTGTAATTATTGAGTATGAGGAGG
TAGCTGGGTCATATTGGGAACTATACGTATCTTGCTCGCT
CGATGAACTGCTGTCGGTAGATGATACTAAAGTACTTGTC
GAAGATACATCAATGGATGTATGCAAAGTCTCATCATATG
TTAAGCTTGTAGAATAATATGTAGGAGTAGCTGTTGAGCT
AACTGGTGGCAAGCTAGTTAAGCTTCCTTGTTGGGGTACT
AAAGTTGAAGTAGATGCGAAGACAACATCCGTTGATCGTG
AATTCAGACTGCTACTTGGTTCACTGAATGACAGGGATAT
CGTATCAGATTCTCCAAGGGTGGTCCTTCCGATGGTACTA
TTGGAGTTCATACGATGGCCAAAATAATTACTCTATCCAG
CTTTTCTTTTAGATTTCCTTCAGATATCGACGGATGGGGA
TTGAAATACTAAATGTGTGTCTTAAGCGAAAGTGTGCCAA
CAACCAGTCCAAAAAACGGATCAGTAGTGTTTCGGTACCT
GGTGAGTAGTTTAGGATTTTATGAGTGTACGGCGATTATC
AGTGTATTACTAATATGCGAACCGCTCCTAAAGATCTTGT
TTACCTCATTTCTTTCTTCTTTTTTTTTTTTTTTTCCGTG
CGTTCTCCCCGTGCCTTGATAAGCAATAATGGAAAAAATA
AAAATAGCAGCAATTGGTTATACAATGTATATATAAAACA
TGAATGATTGAATAATTTACAAGCGAAATAATCGCATTAT
ATACGTGGCACCTACAGTCAGTTCACGCATAACTTCGTAT
AATGTACATTATACGAAGTTATTGATTAGTCAAACTTCAC
TTTCTTACCTTGTGATGGGACAATAGCTGCAGAACCTCTC
TGGGCGGTAGCCAAGGCAACTGATGATTTGGTTCGGTTAT
TGGAATCTACAGGTGGACGTCTGTTGGCGTTGGACCGCTT
GTATTCGGGTTTGCTGCCGTTATCCTGTCCCGCACGATCG
TATCCTTTGTTGTTAGAGATATCAAATGATGAGGAATTGT
TTCTGGATACATTTTCAACCTTCTTACGAACTTGTCTTTT
ACTTCTATCTTCACCGTATTCCATTCGCAATGGCCTTCCG
GCAATTTTTCTACAACTTTTATCCTTTAATGCATTAGTAG
ATCCTTCTTCATTCTTGAAGTCGATAAATGCGAATCCTTT
ACATTTACCACTATCTTCGAATGTTGCCATGCGGATTTTC
ACGATATCACCACAATGTTGGAAGTGTTTTCTTAACAGAT
CATCTGTGACATCGAATGACAAATTACCGACAAATAGAAT
CCTTGACGGTGGATTTTTGGACATGGCAACCAAGTCATCT
TTATCAGGTCTGCCGCTGTAATTTTCGGAGTCCTTGATTA
GCATATTCCTTCCGTTTAAATGAGATTCAGATAATTCTAA
GACCGCTTTCATCTGCTCGACGTTCTTGAAAAACATGTAG
CAAAATCCCTTATTTTTCATGGCGTTAGAGTTCTTGGCAG
CAACACGAGGCATGGATAACCTGGTTATGTCTTGTTCGGT
GACTCTGCTCTTTTCATCTTCGTTGTCTTTTGTTTTAGCA
ATAAAAAATCTTACTAAATCGTCCTTTGTGGTGTCGAAGG
ATAAGTTACCAATCCAAACACCATATTTATTTTCATCTTT
CTTCTTCTTTTTTACAACCTCGCCAGATTCATCTCCTGTT
GGAGTGTTGATTGTAGATTCTTCACCCTGGGCGTCTTTCT
CAGAAGCACCAGACTTTTTCTTTTCAGCATCTTCTTTGTA
TTCCTCGATTGACTTAGGGTCGATATTGTACTTCGCATTC
AACTCCTCTAGAGTAACTTTACCTCTTCTCAAGAGACGTT
TCTGTTTTTTTGATAGGGGAATGGAGCTTTTCAGGTCAAT
CTCAATTTCATCTTCAGCTTTTCTCTTTTTTGTTGGATCG
AGTAAAGCCTTCTTGACTTGTTCCTCGTTATCCTTTTTTG
TAACAGCATCTTCTTTCGACAGTTCTGTTTCTGACATTCT
ATCTCAAATTATAGAAAGTTGTTGGGTTTAAGTAATGTTC
TGTGGGGAAAAGGATTTCTCTTTGTTGTATGGTTAAATTT
ATCATCTATGCTCATCGCAATTTTTTCTTTCAGACTGAAA
AATTTCAGGTTTTTGCATTTCAACGGGAAACGTGACTCCT
ACAGAATTTTCTGAGCAAAGGCGTACAAGCGAAATACAAA
GACAAGCATGTGCTTTCGGCAAAAGTGCGATCCTACATCA
GAGTTTACATACAACATGGTATTGTTATTAATACATAATT
AGGTTTTACATAGTTAGGTATGGCGAGTACGTCATATATT
TAGGTATTCTCCTGATTGATAACTTCGTATAATGTACATT
ATACGAAGTTATTTTTCACTTCAAAAGCTGGGCCAACTTT
TTAAAGAACCCTCCATTCTTAGCAGGGTTCTTTTGGACAC
CTTTATTTGGTGTTTCTTTCGTGCCCTTAGGTTTCGAAGG
TCTAGTAGCTTTCTTAGCTTCGATTTTTTTTGCGGCAGCG
GTAGGAGCGCCCTGTTTCGTCTCGTAAGTTTGAGTCTCAG
TCGCAACCTTGCCGGTTGGTTTCACAGAAGTCTCTTTAGC
ATGGCTTGTAATTGAGCTTACAGGTACTTTTTCTTCCGGT
TTTTCAAATTTAGCGGATTTACTTAATGGTTCCTTATTTT
GATCTTCTGAAGCTTCGGCATCAGCTGAGGTTGAAGTATC
TTTGCCGCCGCCTTTATCTTCGTCCTCTTCCTCTTCTTCC
TTTTCAAGATCTTCGGCCGATAGTTCATATAATCTAGACT
CAGAAGATTGCGTCTTACCCAAACCGTCCGTAACATATCC
TTCACTCTTAACTAGATTAACTTTGGGGTGATTCTCTTCA
TACGGCTTGATTGCTTTTTCCTCGTTTACACCAACATTAT
TCTCAATTATCGTTGTAGTACCGCTTAAGCCATCCGCATT
CTTGCCCGTTTTGTTCACCTGCTGGGTTTCATCCTCGCTA
TCGGGCAATTCAACCACTTCTTGGGAAAATATCGACCTTT
CTCCGGTTTGTTTATTTGTCTTGATCACTCTCTTGATCTT
GAACTTTCTTAATTTTTTTGCACGTTTTTCAGCTTCTGGT
TCGATAAGTGGAGCGTTTTTGCTGACGGCCAAACCAGCAC
TTTCAGGTACCAGCGTGCTAGAGCCATTTTCGCGTTGCTT
TATTACGTCTTCCTCGGTAATAAAGTTGTTTTCCACTCCC
TCGTCGATGTTCACCTTGTAGTCTTTGCTTGGCAGCCATT
GGCCATCAACAATAAACTTGAAATAAAACTTGCTGCTAGG
GCTATCAAACGTTACTGGCAGCGTTATTTCGAAGGCGCCA
CTGGGGTCCTTCACCATCGGCAAAGTACCTTTCCAGTCGT
CGAACGTGCCTGTCAGAATAATTGCTTCGGGCCCCTTGGG
CCATTTGAACGTAAATTGAGGTAAGCTCGATTGCATTCTA
GAAACACTTTCCCTTTAATATTATCTTATAATGCTTAGAA
AGTTAAATACCATCAAGAGAAAGAAAATTAGGTAATACAG
AGGACAGAAGGACAGAAGTCGTTTCTATATTACATAAAAA
TCGGCCACCTTTTATTTTTTTAAACCACAAGAGAGGGGGA
GAATGATGGATGTAAAACCTTAACCATGTCAATGCAAGGG
CTCCCGCCCCAAAAGTTCCTATCGGGCCCCTTCGCTTCGC
TGCCCCAGATATTTGCGGAAAAGGCCAGCCTCGCAGTATT
TCACCAATGCCCTTACTTTGATAGTATGTATTTTGACTAC
TTTTTTTCATTTTTATCGCTTCTTTTTACTTTGTGCGGTG
TAAACCCTACACAAAATAGGGCTTTCATTTAGTATTTACA
TTTGCACAAAAGTAGAGAAGATACGTAATAGTCATTGAAA
GCATCGACATTTTTGGTGCTTGCTGACAAATTCACGGTGA
CAAAGTGAGCTAGAATATTGCTTATCGATAATCAGTGTGT
TATAGCAGCGTTTTAATCTGTTTTTCCTTTCTTTAGTTTC
TAGCGTTATAACTTATGACTTCTAAGCCGTCTACTAGAAA
TGATTATTTACCAAGGGAAACTCACAATGGCGAATATACT
GGTGATTCTCCCGAATGGCAGTTGCAGATTAATATCACAA
ACAAAATAGGTGGTATAAATGGAGATATTTGGTTGTCAAG
GGACGGAAGGAGTGTTAAATGGTGTATTGAAGACCAGTGC
TTACGTCAGTTTACTTATAATCAAAAGATCATCAAAGCTG
GGTACATTGATTTTGAAAAGACACCAGATTGTTTTGTGGT
AGTTCTCTCTGATATTGCGCATGTATATATGTTGAAAAAT
GGGGGTTCTACGACTGTATGTTTCCCATTCCAGATAGGTA
ATGCATTCTGGTATGCAAATGGAGTAATTTTAGAGAGAGA
GACTTCAGCGTCCTTCATGGATGGTGGCTACGATTTAAAA
CCCATTGAGTTCGATTTAAAACATAAATACATCACTTTGA
CGGATCCGATGGCGCCTTTCGGCTTGATTTCGATCACAAA
TACCTTTAAAGGCGGTATAAATAGCGCTTCAGGTAACAAA
ACGGATATCCTGCAAGACTTTCAGCTCGTGCTCTTCCCGA
GTGACAAGGACAAGTGTATAGCTGTTTTTTTAGATCGAAA
TTCCAAAGTGTTGCGATTTTATTACAGTAGAATCTTGAGC
AGCGACCAGAGCAGAAAAGGTGAGCTAACAATTTCCTCGA
CCAAAAAAACAGGTTTGGACGCAGCAGGCAATAGCCAAAA
GAGTGGCGGGATTAGCAAAGATTTGCGTAAGTTTTCACAT
TTGACGCGCCGGTCGACGTCTATAAACTCTAACTCTCATG
ATTTCAATGCAGCCGAAAGAGTACTTAGTGGCAATGTTGG
CAACGCTTCAGGCAGAACAGATATTTTCGCTTTACCTTCT
TCTTGTTCAAGAAGGAGCTTATCTGCGACCCTAGATAGAA
TGGGTAATAACATCGCTCCAACTAACCGTGCCGCACCTTC
TGGATTTTTTGACTCGTCATCAGCAAATACTGCTACTCAC
TCTAATATAACGCCTGTATCACAACCAATGCAACAGCAAC
AGCAAGAATATTTGAACCAAACAGCGACCTCTTCTAAGGA
TATTGTTTTGACGGAAATATCGTCTTTGAAATTACCGGAT
GATATCATTTTTACTTCACGACGCTTGAGCTCTATTTTAA
GTAAATTAAAGTTCCTATCGTTGAGATTTGAACGTCGAGA
AGGACTTTTAATATTTCATGAGCCCACACATTTCTGCAAA
ATCTGGTTGATTGATCTTTTACCCGATGTTCTGGATTCTA
TTCCATTCAAAATATACGGGAACTCTCCGCAAAACATGAT
CAGACTAGAGAACTTAAAGCTTAAGGAACCCTCAAGAATA
CAAGCTATGTATATTCATGAACTCCTTGAAAGTTGCCTGA
TTTTGGTGTCGGAGGGACAGAATAAGGAAGAATACAAAGC
ATGTCTATATGACCCCTTCGTTAAAATTACATCCCCTTCC
AAAAATATCTCCGAAGAGCTCACTAAACAAAATTCTCTTC
CTTCCTTACAGAAACTATTCCCTTATCCCGAGACTAGTTT
CACCAAACTGTGCTTCGAAGCCGTCAAGTATATTACTTCT
CCTGCATTCAATATTTCATTTATATTTCTATGGCAATCTG
CATATTCGATACTTCTTTCAAGGGCTAACGACGACGTAGT
TGGGGGTTTGAAAATGGAGCACGATGCTTTTTCACTGGTT
CTTTCATTGCTGATTTTACCGATACCTAGCTCCTCTGCTC
AAGAATACCAGGAGTACAAAGAAATATATGAACGCGACCT
GTTTCAGCATTTAAAGCAGGACTCAGAAATAACAAGCTCT
GTGCTACCAAGAATTGTTATTGGATTGCATTTAATAAGGG
AGGAATATTCCCTGAATGTATTGTGTCGAAATGAGCATGC
GTTGTTAGGACAGTTTCTAAGATTCGCTACTGCCGCGATG
GGCTGGCCTGATCTGTGGCAATCTTACTATGTACCGAAAA
TGGATTCAGAATCGAAAACTTTCCTACATCCAAGGGAACA
AAATTCCACTTTTTTTCATCCCTTAGATGAACCGCCATCG
ATTACCAAGTCGTTATACAGCATAACTGAAAACAGTTCAA
TACCATTATGTCCGTTCATTAGTTTCTCGAGACTTGTTGC
AACCGATACACAGGTCGAATTACGCATTACTCCAAGAAGT
TTCAAAATCTTGGGCTTGTATGAACTCGTACACTCTCCAA
ATTTTTTACCGGATTATGTTTTAGGCATCCTTTCCAGCTT
TAAAGTGGATAAAGACGAGTTACAAACATATCCCTTAGGC
ATTTTGGTGCCTTTACAAAACATTTTAAAAATTCTGGAAG
ATAAGCTATCTGAAGTAAGAGACAACTTGGAGTTATTAGA
TAGGGCCGATTTACAAAGGTGTAGTGCCATTATCAATAGT
ATAAGAAGTGATTCTAAAGAAGTTCTCAAAAGAGGCCAAA
GAGATAGTTATATGTTATGCAAAGTGCCACTCGCCAAGAA
CAGAAGCTCTTTGTCTAAGAAGCCCAGTGACATATATTCA
ATATTATCCGAGATTGTGAAGTCAGCTTCACAAGTCCCTT
TAGACGGTTCAGCTATGAGGATGTCGAATATTCAGGATGA
TGAAGATATTGATGAAGGTCGATCTCTCAAATTAAATGCA
GGACTGATTTTTTCAGAAGATAAAAGATTTACTCATGTTG
TATCACTATTAGCTTATTACAGGCCCACAAAAACTCAATT
TTTTACCACCAAGACAGAATATGCCCAGATACTAGCTCAA
AAGAAATATTTCGCTAAAATCATGGCTTTGAGGACATGTA
CAAATGGTGTTGGCTGGGGTGCAGTGGCATATGCAACAGA
AAAACCAATATCTACCCAAAAATGGGTCATTCAACCCCTC
AACTTAATTTCCGTGTTTCCTGATGACACAAAGATAACTG
TGAAAGCTCCAGAAGATATAGCACACGATATTGTGGAGTG
GGGGCAATTCCACGCTGGCGTCTCAAGTGGTCTCCGTATC
TCAAAGAAGGCAACTGGAATTACAGGTAGTTGGATTGCAT
TTAATAAGCCAAAAGAACTAGATGCTTATCACGGTGGTTT
CCTTCTCGGACTGGGACTTAATGGGCATTTGAAGAATTTA
GAGGAATGGCATATATACAATTATCTAAGCCCCAGAAATA
CTCACATAAGTATTGGGTTACTTTTGGGAATGAGTTCAAG
TATGAAAGGTAGTATGGACTCTAAACTAATCAAAGTTATT
AGTGTACACCTAGTTGCTTTCTTGCCTTCAGGTAGCTCAG
ACTTGAATATAGATCTAAAACTACAAACTGCTGGTATTAT
AGGGATGGGTATGTTATATTTAAACTCAAGGCATAAACGA
ATGAGCGATTCAATTTTTGCCCAGCTGGTGTCACTGCTCA
ATGTAAATGATGAAATGGTTGCTGACGAAGAATATCGATT
AGCAGCGGGTATATCGCTGGGCCTCATAAACCTAGGGGCT
GGTCAGACGAAACTGAGAAAGTGGGATTCATCATTGTTGG
GTTTAGGTGATGACTTGCCAGAAGACGTCTATGACTCTAG
TGATGTTGAACAAAATGTAATGTATGAAGACCTGACTACG
AAGTTATTAGAGATCGTCACAAGCACATATGATGTAGAAA
ACGATTGGATACCAGAGAATTCGCAAATTGGCGCAGTAAT
TGCAATCATGTTTTTATTTTTGAAGTCAAACAATTTTGGA
ATTTCCAACATGCTTAAAGTTGACTTAAAGGAAATATTAA
AAGCAAATATTAACACCCGCCCTGAATTATTAATGTACCG
AGAATGGGCATCCAATATGATTTTATGGGAATTTATAGGC
GACGACCTATCGTTCATCATGAAAGATGTTGATATTGGAG
TAAAATTTAGTGAACTTAATACCGATTTGCTTCCTATATA
TTACACTATGGCGGGTAGGATCTTAGCCATGGGTATTAGA
TTTGCCTCTACTGGAAATTTGAAAATTCGGAATATACTGC
TTTCTCTCGTTGATAAGTTTCTGCCTCTTTATCAGTACCC
AGGAAAGCAGAATCTAGACTTTAGGTTGACAATTTCTGTT
ATTAACGTTTTAACTAATGTCATCGTTGTTTCTTTGAGCA
TGGTTATGTGTGCCAGTGGCGATTTAGAAGTTTTGAGGAG
GGTCAAATATCTTCATGAAGTTGCATCTGGTCCATATTCA
GACTTATTTCAAGAAATTCCTAGTTCTAAAAGTGATGTTT
CAGGTGTAACACAGGTGACTTCAAACACTAACACGCCTGG
AAATAGTGATCGTGAAAGGGTTGATGAGACCGCCGCCAGC
TTGGACGATGAAAGAAGTAGCAATGGCAGTGATATTAGTG
ATCCAACAGCATATCTAGAAGACAAAAAGGATATAGATGA
CCATTACGGTAAGTTTATTTCGACAAATCTTGCACTGGGT
TTTCTTTTCCTTGGGTCTGGACAATACGCTCTCAATACTT
CTACTTTAGAATCTATCGCTTTCTTAAGCATGTCCGTTTT
ACCCACATATACAACTCCACATCCCTTACAAGAATTGAAG
CATTTCTGGAGCATGGCTGTAGAGCCTCGTTGCCTTGTTA
TCAAAGATATCAGTACCGGCGATGCTGTTAACAACGTTCC
TATTGAATTGGTGGTCGAGGAAGACGTCGAAAAAGAAGAA
GTAATAAGAGAGATCAGCACCCCATGTTTATTGCCAGACT
TTTCCAAAATTAAATCTATTAGGGTAAAAATGCATGGTTA
CTTTCCACTGGAAGTAAATTTCACTAAGGACTACTCAGCT
TCTGATTTTTTTAGTGGCGGTACAATTATTTATATACAAA
GAAAATCCGAAAGTGTTTTCGAGAACAAAGCCTCTTTTAG
GAACGTAGAAGATATCCACGTTGCTTTGAAGCGTAAAGCT
GCTGAATCTAAAAATTATTCAAGATTAAACCTAAAAAATG
AACAAGGAAATACCACCTCTTCGCAACTGGTTGAAAGTTT
GGGTATTCAAGATTTGACAATGGTGGAACTCGATACTCTT
TTGAGTGCAGGAAATAATACAGCATTAACGGATTCAGAAT
CTTATAATTTAGGTTTGCTGTGTTCAGATAAAAACAGTGG
AGATATTTTGGATTGCCAACTCGAATTGTGGTACAAAAGC
TTTGGACCACATGATGAATAATGCAAAACTCAAGAATATT
TATTTGGGTATCTAAGACTAGCTTTAAAAGGTTCCAAAAC
TGGGGTAAGGTGTAATCTTTGTGTATAACTTGGTTTATGA
AAGGGGTACATGACATGGCTAAAATTCTTCAGACGAACAT
CTTTAATCTAAAGTTTACATCTAACAAGTCCAATCTGAAA
AATGTACAGCGTATAATTTTACATACCTCCAAAAGAAGAA
TTAAATCAAAGTGTGCAGATAATACTATATACAGCAAAAT
AAATGCTAACTTTACATATGATTGCTTTCATTTTAAATCA
TTCTTTCCAATTATGCCTAATTTCTGTCCCATCTTAACCT
TATCACCAACCCTAACATCGAACTTAAATTCAGTGGGAGC
TTCAAAACAAAGTACAACAGTGCTACCCAATTCAAAGCCA
CCCATTTCTTCACCCTTAACCAAAGGCATCCCTCCCAATA
TTTTACTTGCATTCTCATATACTGCCTGGTAACAGGTATG
TGGTTCCAAGTGTTTGTCGCTCTTTGAATTTGTCACAAAT
TCTTGATCAAAATTCAACTTGATTGAACCAACATTTGTTG
CACCAACAGGAGTCATGCTAAAAAATCCGTACTTCCAACT
ACCCAACAAAGCAACTCTTTCATTTAGAACGAAAAGATTA
GGGAAGTTACGCTGGAAATAAGGTGCCACGGAGAATAAAT
CACCTGGGAAATGGCGGCGAACCTTACAAACCCAGTCAAC
TGGAGAGTGGAAATGATGGTAATCACCGGGAGCCAAATAA
ATGACGGCAAAGAAAAGTTCCGTATCATGTGGCTCGCTAC
AGCTGAAACCGTTGCTAAAGTAGTTTAAAGAAAGTTGACT
TAAAAGATGTATATTTTTGGACACACTTGGTTTGAACTCT
CGAACAGATTGATCGCCCTCGTTTTTAAAGTTAAGAAGAG
GCTGTTCAGTGTCTTCGGAACCCGCTAATTGTATTCTATT
TACCCTGGCGAATTCTCTATGCTTTTCCTCATCAGAAGTC
AAATCTAGACTAGATGCACTCTTAGACATCAAGGGGTGGG
AGTGAGTGCCAAGGAATTCTTTGATGGAATATGTCATTCC
CTTGACTTGTTCGATTTCGCCAGTTTCAGAGTTGATTATA
CCAACTTGTAAAATCTTTCCATCACTAGGGCTGGCGATGA
CATCTTCACCTTGAGCTACAGGTCTGGTACCAGGCTTGAT
ATTTCTGTAGAAAAATTCGGATAAATTTGCATAATGTGTC
AAATCAGGATCTTCCATCTCGTCCAAGTTAACTCCAAAAA
GGAAAGAATATAACCTGTAACCCCATGGTCTAACCCAAAT
GGGTAACGTAAGAGAATTTACTTGGCCCCATAATCGAGAC
ATCGCATTCAGCGGTAAAGTAGAATAGCAGAAAAAGAGCC
AATTATTGTTAAATATTTTGATTTTTCTTGTCCTTCTCCC
TTTTTTGCCCTCTGTAGCATCCTCCTCTGTACTATCATTC
CTTGACACTAGTAAAATGGTTCCTAGAACAATGGTGAAAC
TAGTTAAAACAACCCATTTCATGGAGACCTGTTTTCTTCC
GCTATTTGCAGCGGCGGCCTTAGCTCTGTCAACAATCTCT
CCAGAACTGCGTCGTTGCTGAACGAAAAGACGCGTGGAAA
ACTTTCTATTCCATAGCACCGCAGTTCTATTTCTTAATTG
CATTCTTGTAGAAAACTTTACAGCAGGCATCCTCCCCATG
AGGAGCGTCCTCCCTTGCGCCAAGGCGTTCTTAACTGGCA
TAATTGACATGCTGGCTTTGCTTTTCCTTCTTCTTCAAAA
AATAACGACCAAGAAGGATTTGAGCGATCTGCTAACAACT
GGCTGAAGAGTCCTTAAAGCGCTACGTACCTCTAGGCGTC
TCTTTTGTGAGTAAGCTGTTTTATATTATAGGTGAAGAAC
AAATTTTCCACATGCTTGTGCCTGCTTTAGATGTCCCTTG
ACCTCGAGATTTGAAAAAACACCAAAAAGGTGCTGGTTAC
CCTGCATGTGATATGTGATTACATAGCGTAGCGTATACAG
AAGCACAATTGGTCGTATATGTGCCAAGCTTGTAGGAAAT
TAGTAACGCATAACGTGTTATCTGCGACAAGCGTGAATGC
GACAGATAACTTCGTATAATGTACATTATACGAAGTTATA
CATTATGTTTCTCTAAATTCATATGGTCCCGGCCGATTTT
CACATTCGAAGTTCATGTCGACAATATTGTCATTATTCTG
CAATAGCTCACAGTGAACACGGTCACCAGGCTTTAACTCG
CCTACACCTGCAGGTGTACCAGTCAAAATGATATCGCCTG
GTTCTAAGCTGATCATAGTGCTGATGTGTTGCAGTATTTT
ATGGAGTGGGTGCAACATGAGGTTAGTACCACCATCTTGT
CTCAACTGTCCGTTAACAGAGCACTTGACTCTGAAAATAT
CCTGTAAGTTTGATTTGTAGGATGAGAACTTCTCGCGGGA
GACTATAGCAGAGATTGGCATGAAGGTGTCAAAACCCTTG
CTTATAGTCCAAGGTAGCCCCTTCTTTTTGGCTTCATCTT
GGACATTTCTTGCTGTAAGATCCAATGCTAGAGCTACACC
ACTAATAGAGTCATAGACTTCTTCGGGTTTCATCTTAGTG
ACATTGGACAAATGTTTGCTCACAATCAATGCCAACTCAA
TTTCGTGATGAACCTTCACACCGCGTGGGATAAAAATGGG
CCCGGGGTTAGTTCCGTCTTCATTTAAACCATTAAAGGTG
CTATTAGCTGGACGGGTAGTTTTGACCAATGATGAAGACA
ATGGTGTCACAATACTCGAGGTTGGTTTTAGGAAAAAAAA
CGGTTGTTTTGGAGTTGAATTGTTCAGCTCTTTGATATGC
GCTGCGTAATTACGCCCAATGCATATAATTTTTCTAGCTG
CCTTCAAATAATTGTAGCTCATAACGTTTTGGCAATTTCC
TGAGTCTTTACTCGATAGCTTTCAGAATATTTCTATATAG
GAAGTTCTGGCTGAAACGTTTTTCCTTATCAGTTAGAGAA
CGGTGACCATCTCTTGAAAGCGAACAAAAAAACGTGAGGC
TAAGGAAGCTATTTAGGAAAATAGACGAAAAAGGAATGGC
AAAAGAAGGAATGGCCCTTTCAAAATAGGTATAAGCAGCA
CAGCTTGATACATGCTAGGGTTGCAGCAGTATAACTGTAC
TCTCTTTATGAGCGTAGTGAAAAGACGGTGAAATTATAAC
GGTATGCTCTATGAAGAATAAATGCTGTAGGAAAATTTAC
GATAATAAAGCCTTTATTGTTGTTGATCAACAAAAGGAGG
CTTAAGCAATTGATAAACTTCTGAAAAGAAGAACCCTATT
AAAGTTTATATCAAATATAGAAAAAAAAATCTTGAAGTTA
CATAAATACAGAAAAAAGCGGGAGAATAAAAGGGATTTCC
TCTTAAAAGGAACTTTATAGTGGAATATTTGCAATGAGAA
AAGCGGACAGGTTGAAGAGTACGAAAGCATCAGATAGAAG
ACTATTTAAGAACCCCGTCGCTATCATAACTTCGTATAAT
GTACATTATACGAAGTTATTCGTCAATTATTGTGAGGTAG
AGTGGATAGTACATCATGCTTATTAGTATCATGGGTATCG
GAATTTGCATTTATTACCAATGGATTAGTAACAGAGTAGC
ATGAATTGATTATATTCTGTGCACTATTTCCCACATTATT
AGTAGTTGTGTTACTTTTGCTGATATTTGCTCCAGAGTTC
AGTGAGTATTTTTTATCTAGAATTATTGGTCTTGAATTAA
CGGAAGGATAGCCCGCATTTTCGCTTTTGACAACGTTAGT
GTCCTTATTGAAGCTGTCTTCTTGGCCATCCATGTCGTCC
CTTGGGTTTTTGCCTCCCCTTCGGTAAAAATTCGTTTCAC
ATATCAATTGCTTCATGTTTGATAATACTGACATTGCACT
TGAATAATCACTCCTTGAAATGCTACTCTCTAACAATGCT
ATTAAAGATGTAGATGGTGGTGATGATGATGACGGAGTTG
AAACATTCACATTGAATTGGGAGTTGCTACTTGAGCTTGG
GATGATACCACATAGCTTCCCAATGACCTGAGTTAGATCG
TCATATTCAGATTCATAGAATTGTAGATCATTTTCAATTT
TCTTGATGTACTCTTTCTTTCTTTTTCTAAATTTAGATGC
AGCTACTCTATTTCTTTCTAAAAACTCCTTTCTTTTTCTT
TCTTGCTCTTCATTCTCATCAAGTGTTACGTTGTTTGAAA
TTTTATTATTTTCAACATCATCTTTTTGTGCTGGTGCAGT
CGTAACTGCTGAGTTTTTTCTTGATATGGAATTTTTTCTT
GAAGCCTTAGAAGTAGAACTTGTGCTAGACATCCTTCTCT
TTCTTTTTCGTGTTTTGTTATTGAACTGGTCATTGTTCTC
AATTTGAGTCGTTAAATTTTCATTCTCCTTGTGATTATGA
GCGGAGTGCTCGATAGCGTTAAACTCAGCTGGGTTGTCCA
TCTTGACAGCCGCTTTCGTTGAAGTATTTGGGGAAAAATT
GGAATTACTGATGCTGTTGTTGACGGTACCATCTGTGGTA
TTTGTTGTAGGTGTTGATTTGAATACTGGATTAGCCAAAA
CTCCAGTAGATGGTAAGTTTAGCAGAGAACTCAATCCCGG
CGTAAGTGGTGTACCATTTACAGTTGGGTGCATTATATTA
ACATGAGGGTGGTTTTCAATACTTCCATTCACTGTGACAC
TTTTGTTGACATTTTTGCTACCTGTTATAGTATTTTTATT
AATTGACGGCAATACGGGATAATTGTAAGATTGCGTAAGA
ATACCGGGTGTCAACCCGGTCCTGATATTGGACTCATTAG
GTGTCAACCCAGATTTGGACAAGTTTAATAAAAAGCCAGG
CATTTGTGAATCATTCGTGGGGAAGCCGTTACCAGAATTA
CTTGTGGTCACGTTCGAGTTTCGTGGCTGTCTGATCAAGC
TGGTACCGCTTGGGCTTGAGCTGTTTGGATACAGAGATCC
GGAGGTAGAAGAAACGCCTATTGCACTAGGGTTTGAATTA
GAGACTGAAACAGAATGTGAATTCTGACTGGGATTCGTAG
TTGAATTTGCCTGATATAAAATAGAGGGAGAAAGGAGTAG
AGGTGGTAATCTTTTCGACCCACCAGGCGTGAGAATAGGC
GGAGATATTATAGTAGGTCTTTGTTGGCCTGGTAAAAAAC
TAGGTGAGTCTTTTTTTACGTCATTATGATTACTATTATC
TGTAACGGTTGAATTCCCATTTTCTTCTGGAATACTGTTC
AAACTATGAGTGGAACGTTGGGAATGTTGTGTTATCGTTG
AGGTAGAATTGTTTCGTGAAAGCTCTTTTGGTAGAGACGG
GTGACTAATGGTACCAGGCAAGCTTAAGGCCTTCTTGGAA
GAGGCGAAGCTTTGTTCAAAAGGATTGGGTTCTAAATCGA
AAGTTGAAACAGTACTTGGTTGTCTCGAGCGTTCCTCGCT
TGACATAATGATTAAGCAGGGTCTAGAGACTGGGCAGGTG
TATTTGGAATGCAGAAATTGAAATGAAAAGAATGAAATAA
AAATAAAAATCCACGAATTGATTAAGGAACTTATCAAATA
ATAGAGATCGGTAAAAAGATAGGAATCTAATAAGTGGAAA
ACTCACTTGAATAATAAAAGAGTTTTTCTCGATAAGAAAA
CACAATTCACTTTTACGTTGAACCCCTTTGGTAGTAACTT
TTCTGAGCTTAAAACCACTCCTGAGCGTTGGCAATGTAGC
ACCAAATTATTGTGTTTCTGGAGAACAAATTAGTCTCACG
TATCAGTAACCAAACTTGGTCCTTTTAACTGGAAAAATGT
GCAGTTTGTTTCGAAAACCATCACCGTATGACTGAATTCA
TTCTATTCAGCCCAGTTAATTTTCGTGATTTTTCCCTTCG
ATTCTACTTTTTTCCCTCTGCGACAAAGTTAGCAGGGTTA
TCGCTAGCGCGGTTAAGTACGACTTGGTTTATGAAAGTTC
TTAGAGAAAAGAAGACACAACGCCATTGAAATTGAATTCT
GGGTACTGTTATTGTTCCGTTTCATGTTATTACAATATAA
TTGACTATCTGAACATTTTGTCTTCATTTTTTTTTTTTTT
TATTATCGTTTTGTTTACGTTTAGGCGAAATACTCACCTC
TTTACTATTAAAATAATAGAATTTATCAGAAAAAAAGTCA
GCAACATCAAAAATAACAGATGGATGGCTCTAGGATAAAG
GATTCTTATTCTCTTACGATTGTCTATGTTCTTTTGGTAT
TTATTTTAACTTTATATATCTGTCTTAATTTATAAATATT
TATAACAACCCTTGGCGTAATGATAACTTCGTATAATGTA
CATTATACGAAGTTATTAATCATTTAGTTCCAATCCAAAA
TTGGCCATTTTCGCCACGATCAATTTGCTTTCTCAGATGT
CTACTTAATAACACTCCGACCTCATATTTCTCCTTCGTTT
TCTTGTCAAGATATTCTTGAAGCTTCACTACGGCTCTATG
TAGTCTCTTTCCGTCTTCCATAGATAAAGAACCCTGTGCA
TTCATCTTGTTTAGATAGTCAATTTCCTTTTGTAACTTAA
TGCATTTCATGGATAAATAATCATGTCTTTTTTCCAGCTT
GGCAATACTGCCCAGCTCGCTAGCGCTGGTAATTGGGCTA
CTAACAGGCGAATCATACTTATTTAGTGAAGATTTACGAC
TTCCGTTTCTTGAATTGGAATTGCTGCTCACCGAGATAAC
TCTGAACGGATTTGTAGGGCGTCGTGTCTCGAAATTCGCC
ATTTTTTTCTGTCCATCACCATCTGAATTAAAGTGATTTA
TATTGGTACCATCTTCTTTAGAATTCTTTTTAGGGATAAA
AATTTTAGTTTGAGAATCTAAGGGAGTGCTTCCTCCAGAG
CGATTGGGACAATTCTCTGAATTATCGTCATGGGGGGTTT
GGTCGGCCAATCTTGATGACTCGTGGTTGTATTCATTGTC
ACCTCCTACAACTATGGTTTGCGGTTGTATATCTAGATCC
TTATTAGCGGAAGAAAATTTGTCTAATACAAGTTCAGCGT
CTAACTTGTTCTCACCGCCCAAGGTGTTATTCTGGGGCAT
GGGTGATTTGAAAGATTCAATCTCACTGTTTTCCTCTGTT
CCCTTATCTACTCGCCCCTCTTCAACATCCGATTTTTCAT
CCTCCCATTCATCATCATTATTTTCGATAATTTCAACATC
AGCTTCACCCCTGTTTTGATCTATATTGACTGTACCATCT
TCTTTGTTCTCAGTGCAGGAGTCCTTTGCCTTTTCATTTC
CAGCGGAATTTGCGACAAATGAATTATAGGAGTCACCAAT
AGCAATGGCGGTGTGAGTTATCTGCTCTTTCGCTATAAAA
GGTTGAGTAACCGATAGCTGGGATGGGTCATCCGTACTCT
TATTCGCTTCATTCTCAGTGGGAATATGGACCTGTGCGGT
TTTGTGCTCTTCAACCTGAGCTGAATCTCCTGGGTTACTA
TCCGCTCCATCATTGCCACTAAAAAGAGCCGTTTCTGCCA
CCTTTACAGCGTCGACCACACCCGTGTCCTTGACATTATC
TTCGACAGCTTCGTCCTCCGCAGGTTCAACTAATTGTAAA
TTTTCGTCAATCATCTGGTTCATCTGGTTGATATCTATCT
CTATTTGAGAAAGCCTCTTCTTTATCTTGTCCTGGTCCAA
GCCCATCGTTTCTGTTGTTCTATTTCACACTAACATAGCA
TCACCATAACAGTAAATCAAATTACAAAACTATTAATGAT
TTTTGTTTATTATGAAGTTTGAATTTTCAGCGCAATATTT
ATTTCATAACGCGTCTAAAATGGTCTGGGTTCTGGGCATC
TCTAAAGCCCTTCACTACTAGTGAAGAAGAAGAACAAGTA
AGGCTTTTGGAAAAGAAAGAGCATCAAATTGAACGATAGG
AGAAGTGCTACATACATTTGCCAAAGATCCGCATGGATAG
AGTACGCTCTTTGATTGGAAATCGCCGGGGACGCCGACAT
AATCGCCAACATCCTCCGTATCCTCACAGTGGGTCTCCAT
CCACCGTCAATCTCTTGGGAGCTAATGGTTATGGAGACGA
CCAATCTACAATATTTGCACGAGAAAATGAATCTCTGGAA
ACCTCTGCCAACGAGGGCGATGATAGTGCGGATGCAGCTA
CTTTGAATACAGCGGTGTCAGAAGGCTCAACAATTGGAGA
CCTACAAAGACAGGGTTATGTTAACAGAGCCCCAAGATTC
ACGTCAGAAAGAGCCATGCCATTCGTTTCGGTGCTACTAC
AACGAGGGTTTTTTGCATTCCCCAGTGAAGAATCTCTCCA
GCTATTTTTACACAACAAGAGGAAGCTCGATAACATTGAT
CCAAAGAGGGGTCTAGGACTTCCCCTATTTCACGCCATTT
CTTTAAACCTGGTCAAGTCGCTTTTCAGTGATCAAAATAC
ACCGGTAATGAGGATATATAAATACGTTATGATAGACTCC
CAATGCGATAAACCTCCATTAAACTCAGAAGTGGTCTCTC
GAATAAACGAAAATGTCTCCATATATAAATATGAATTCTG
CACTATTCTAAAAAAAATGGAAAGCCATAATTTTTCGAGC
AGGGTAGAGCACGATTTTATATTTCATAGAAAAGATGAAC
CTGATGTTCATATCCCCATGATTAATTACAATCAAAGGAA
AAATGCGGATACGGCAATTCATGGATTAAATCTTCGTTGG
TACGGGACAACTAGTTTAGCTTCACCTTTTGGCTCAAATA
GCATCAACCTACTTGTACTCGATGATACGATGGCATCCTA
CATGAACCAACAAACTATTGAAGAGTTCGACAGCTATTCA
AGAAGTAGACCAACCAGACCGCTGGGTTATCTCCCAGTAT
GGGCCAGATACACAGATGATAAAGTTAGTGTCATACCGAA
AAAAAGAACTTTGAGAGTAGCTACCTTGTACTTACAAGAA
ACTGATTCGTTTGATGATGGCTCTAGTTTAACATCTACCA
ATTATACTGAAATGGGCTCTAATATCATTGAAAATGTGCC
GTGGGATAGTCAGATACTTACTTGCATGTGCATGCTATTA
CATGAATATGAATCAAGAAAGGAGAAACGCCACACCGCAT
GGGGCAGCTCTACTACCTACATGTTGAACGGCCCAGCTGG
CCTGCTGATGTAAACCCATTTGCATTTACTTGTGTTTTTT
CCTGTTACTATTTAGTCATAATACCGCTAAGAAGCATATA
AATATTCAAAGAGAAATATTGTCGTACACCATTAATTTTT
CAATAACTCTTAAATACGTTTAGAATGTCACAAGTTTTCC
TCACAAGTTTTCCTCTATTATGTAATGTTCCCTATACTAC
TTTATTCCTACAGTAATAATGTTGATTATCTATTCCTTTT
CCTACTATCTTGTTCATCTCTTGGTGGATTCGGCATACGA
TTGTAACCAAACGTACGATTATACCACTTTATCATGTTAC
GTGGTGGTTCACCAAACACCATGTAGTACTCGCAAAATAA
ACACATGGGACTTGATTCGTTGACCAAAACGCTAAAGTCA
GGGACTCTATTTTCCGTTCTGGAAATATATTCAAAATCAT
GATAATAGTAGTTTCGTAGTTTGGATAAGTTTTCATAATG
ATGATGCGGGCAACAACTTTTATGGTCTCTAGATTCGTCA
TAAAAGTCATGTCGCCTTACATGCCCATTCTTTTTCGAGT
TCTTTGACCTGCTGTGCTTTCTAGAAGATATGGAATGTTG
ACCGTCTCCGTGTAATCTGGCAGCATCGACAGTGTCGTGA
TCGATATCTGTGACTTCTTCTGCAACATCTAAATCCTCTA
CATTTGTTACAGTTCGCAACCCCCCCTGTTCTTCACTTCC
AAACCCTCCCGGTAACACCGATTCTATCATTTGAGAAATC
TTTTCCCCTATACCATCCGGTGTATCCAGTTCTTGGCTCT
CATAATCGAAAATTATTTCGGCTTCTTCGCCATCCAAGTT
AAGTTCTGAGTCTTTAAGATCATCATCTAAAATATTTTGC
AAGTCCTCCTCTATTATGAAGTCTGCACTATTTCTAGAAG
CTATTTGGCCTATTTTACTTTCAAAGGTTTCCTTTTCCTC
TGCGGAATCAATGTGGTATGCACTTTGGCCATCTATTTTC
GCAAGTTCATCTTCCAAACTCAACGAGTCCATCTTAGGAA
GAGCATCTTTGAGCTCTTCTAACCGTGCATTTGATAAAGC
TTTTCCTCCATTTCTTATAACGAATTGCATTGCATGAGGA
GCGTTTTGAAAAGCTTGTCTGTCTTGAAGCTGATTGGAAA
GAATTTTAGTCAGCGCTTTCACACCTTCTTGCATCATAAC
GTTTATTGGCATAGGTCCATCCTCTGAAAGTACCTCCACA
GATGCATTAGTCGTTCCACTAGATTGGTTTGTAGGTGTCA
TTTTCTTGATGATATGGCATGAAAATAGAAGAGAAGAGAA
TATGATTAAAGCTATAAATTCGTCGTAAGAAGCACGATAT
CAGTAAATATGGATAACAAATTACCAAATATTTAGCAAAG
AAATTCCTATTCAGGGTATATGCAAAAAGTGCAATCTGTA
GTTCTTGCTGTAGCTCTCGCTTATTTTGCCATTCTCATCG
TCCAGATCATCTCAACTTTCTTGTCCCATCGCTAAAACAT
TCACTCGCGCGAGAGTATGTAGTATATCATAGAATACGTA
AGACTGGAAATGCTTGAAAACTGTGCTATTTCATCTCATA
TTCAAGTGAATATACATACATACATACATATATTTATATA
TATTTTCAACTAGTGAAAACTATCTATATTAGTCTATGAT
TCATATAAACCCTAAAAAACCTTAATTCTTTTTCAAAGTA
CGTTGTTTTTCGGCATTTTCGACAACTTTTTCTTCAATGA
ATAGACCTTTCCTTCTTCTGATGGCATTCATATGCTTACG
GGCAATATTCTCTCTATCTGCTGTATCACCTAGTTCCTCC
AATTCTTCTTCTGTGGTTGGGACCCAAAATGGATCTAAAT
CGATACACTCGAATCCGGAAAATACCAATTGAGGTTGTGC
TGCACCAGATGTTCGTTTACGAATATCTTCACTTAAACCG
AATGCTTCCACAACGGGCACATGTGCCTCAATTTGAAAAA
ACGGTGTACCTTCTTTCATTTCTTCAGAAATGATTTTACC
ATGCCTCTGTAGAATAACGGCATACACTTTTCCAAGTACA
TCGACAGAGGTTTGAATATCACATGAGTAAATTGCCCACA
TAATTCTTGGGGACCAGTCTAAAAAGGCCTCATGTATAGC
GTCCCTTGTAGAAGTTATCAACCTCCCTGATAAGTCCACA
ATATGTTGTTGGTAGCGCGGATCTTCAATAGATTCAATTT
CGTCTTGTGACATCTTATGTACGCTTTCAACAAGAACACA
CATTCCCTGTACGGGCTCATTTGCCAGAGGTCCTTCGCTA
ACAGCCAGTTGGAAGCCATTTTTGATGGAATCTGAATACT
CAAAGGCTGCTGGAGTACCTTCAAATAGGCTTCCAAGAAG
ATTATCCTGCGACAGCAAAATGTTGCACCCAACTCTACTT
GGCCCAAAACCTGCTAACTTTACTTTAAACCCACTTAATA
GTTCTCTGCTCTTCTCCTCCTGATTTATGACCTCTTCAAA
AGCAACGAGTAAAGACTTTTTGTCTAGAAAAGAACTTCCA
GTTGATTCGATAACTGGGTCCATTGAGCTGGTACTGGTCT
TCAAAATGTTTTTAATGCTATTTTGATGTTGAGATAAAAA
GTCTGTAACTTTACCGCTTAATGGGAACGTTCTGAATGTA
ATCTTGTACTGGCTCAATAGTAGTTCATGAACACCCCTTC
CCAGCTGTGAATTCTGCGGTGGATTCATATCTGAGGCTGA
TAAAAATGTTTCCCTATATGGAATAGCCGGTTCAGAATGT
GTAATTTCTATTCCTGCAAATCTCTCTGTTAAATCTTTTA
GGCATCTTTCTAAGTGCAATTCGCCAGCGGTGCATAAGAT
ATGTTCACCAGTATTTTCAACGTATGTGTGCACGCAAGGA
TCTGCTTGATCCAACAACTTTAATCCTCGTACCAACTTGC
TCATTTCCACAGGATTGGCTGGCTCCACAGCAACACGAAC
GATTGGCGTAAAATGGAAATTGACGCCCGCTAGATTGACG
CCTTGTACGCCCTTCTCTATCAACGTACCACTCTTTAAAA
CTTTACCGGCCAGACCACGAATACCGACTATATTTCCTGA
TGGACAAACGTCCAAAGGAACCAATTCCTTACCCATAAAC
AAATATAAATGCGTAATAATCGCAGTTTCAATATGCTCCT
CTGGACATTTTGGATCATATTTTGGACCCAATACCGAAAT
CTCCTGACCAACTCTTAGTGTGCCACTGTATATTCTTGCA
AATGCTACCAAGCATTCTTCCTTTTCGTCAAAAATATCAT
CTACTTCATCGTTCACATCCTCTGAAATTTGCTTAATACT
CTCCAAAAGTGGATCTTCTTCCTCATATTCAAACATTGAA
CTTAGAGGGTCATTTGGATCTATGTCAGTTGGTACAAAAT
CTAGGCCGAAGTTATCTTGACTATCTGAATCATCCTCCCC
CTCATATTCAAATTCCAAGTCTAAAGCACTGCTTGGCTCG
CTGACAACACAGAAAACATCATTATTTCTTGAAGGTTTTG
GCTTTGTCTGTTCTCCTACTTCGGGGGTCATAACGGTATC
TTTTGCTCTTTTATATAAATCTGATGTATTTTTAGAATTG
TCATTCAAATCCATCATTGCCATATTTTCTACCATACCAG
CATGTTTTGCAGCATTAAGTGCTTCCTCACGTGCCTTACG
TGAACGCTCCATTAACTCGTCGCTTGATGCTATCCTCTTA
GATTCAACAGGTAATTCTTCTCTAGGAATTGAAAGCATCT
TAGATACGTATGCACTAACTGGTCCTTCTTTATCACATGT
CTTCATGGCTTTCAGAAGTCTTGGATCCATGGCTGCTGTG
TCGGATTCGGAGACCAAAATAGTGTTCAAACGATCGGTTT
GTGATTCCAAAGGTGAAGGTAATTTTTCAATAACTGTTAA
CAATACTGCTGTGCTGACGGGTAGCCATTGACCCATGATA
GTTCTTAACAATTGTTTATCGTCCTTCGACCTTAGATCAC
GTGCAAGTAGCTTAATATTTAAAGTTTTTGCTATTTTTTC
GACCATTTCAGAATCTCTCGATGTGATTATGTTTTGATAA
ATTTTCCATATATTTTCGAGGATTAGCGATGTGAAAAGGG
GTTTCAGGGATCTTCCCTTAAGGCCTTTATTGTTAATAAT
TTTTTTTGTCTTGGGATCCATATAGAAATCACCCCATAAA
ACTTTCTGTAGGTTTTCCCTTTTAGCGCCTAATTTTTGTT
CGTAAAATTTGGCCAATTGACCGATGTTGAAACCCCAACC
ATCAATTGCGGAAGCAAAAATAACGTTGTTATCAGTAGGG
TTAAAGTAAATACCCGAATCATCCTTTTCAATATATTCCG
CGTTTTCGTTCTTTTCTAATTGCTCCCTCCAAAATAAATC
ATCCAATTGTCTCTCGTTTGCGAAAAAGGACCCGATAACT
GAGTTGACTTGTTCAATGACTTTGGACAAGTGAATATAAG
CTTCTTGGGGAGTTAGTTGTAGTTCTGTGATCAATCTATC
AATCTTATTCAATACTAAAATGGGCTTCAGCTTCTCCGTC
CAACATTGTCTCAACACTGTGACGGTTTGCGAGCATACCC
CCTCTACGACATCAACCAGTACGACAGCACCATCACACAA
ACGGCTGGCAGCTGAAACCTCTGAAGAAAAATCAATGTGA
CCTGGGGAATCAATTAAGTTTACTAGATGCTCGCTTACAA
GAGGCTCATCGGAACCTTCTTGTTTACGCAATACCCTAAA
ATATAAAGAGATAGCCGATGATTCCATTGTGATACCACGT
AGTTGTTCGTCAGGCCTGGCATCTAAGAATCGAATTTTAC
CAGCCAATCTTTGGCTGATGATGCCGTTCGAAGCCAAAAG
AGAATCTGAAAGTGAAGTTTTACCGTGATCAACATGAGCA
ACAATACATATATTTCTTATACAGGAAGGGTCATTTTGCA
GACGTTTGTAAGTCTCCGATTCCACTCTAGGCATATTTGC
TTATCGTGCTTAGAAAAATAACTGAGTTTGGTTATTTTAT
AAACTATTTTGATAATCTTGATGATGTACAAAGATTGTAT
TTCGGGTGCACCTATCTATCAATATTCTTGGCTCTTAAGT
TCCCATTTTTCAAAATTTCTTTTCTCGTAGGAAAAAGAAA
AAGGAAGCGATGAGCTGAAAATTCCACTTTACAATATATC
GAATATCCAGTATACCAAAACTACATACAAACGAACACGT
CATTAAAAGATGTCTGATAAGCCCGACTCCCAAGTATTTT
GTCCAAATTGCAATGAAAGACTTCAAAAGTGTTTAGTACA
GCAAAATTATGCCATTATAATATGTCCCAGCTTAGTCTGC
GGCTACCCATTCAATCAAAGAGAAGTACTCGAAAATCTAA
CGTATGTAGACGATAATGACGTCTTAAAAGTTGCAAAAAA
AAGATTATCTTCACGAAGCAAACCATAAAATATAACTTCG
TATAATGTACATTATACGAAGTTATAGTTGCACTATTGCT
GTTCATTATCTTTCATTATCCCTAGTAACGCCATTGCAGA
GTCAAATATGAGCGATAACAATATAAAGAGCAATAACATG
ATAGTTGAAATTAACATAAAAGAAGCGACATAATTAAAGG
TCTCAAAGAGTGAAGATCAAGTATCCGGTTTTTACGAATA
ATCTACTTTCTATGTGAAACCCAAAAAAGTTCGTACAAGG
AAAACTAAAAAGTGTGTAATAACTTGTCTAGCTTTGGCAT
TAAAACTTGTCAATTATTCATCACCAATATAGACTAATGC
GTTTTGGAACGCCAAACCGCAGTGACAAATAGCAAATATG
TAGCTGTCATATCGGCATATAATAACAGTTTTCTACCAAA
TGCTGTCCTACATTCAGAGATCTTACATCCTTACATCTAA
AGTAAAACCTAGACATTTACTTCGAGTTATACTTTTTTTT
TATTTATCTATTTTTTCTCTTGCGGACATTTAACACCTGA
ATTCCGCCTAACGCCAGGACTGATCCTGCCAGGGAAGGGA
GCTTTGTCTAGTGCCAATAGGCCGGACCAGTAGGAAGGTT
ACAGCAGCTGGCCCGCAGAGTGATTGGGTCACAGGAAATA
GCGCAACCTTCTCTTTTGCCCGGGAAAGGCGGTTCAATCT
ACCTTCGAAGGGCTAGTACATGAGCGCGAAGGAGGCAGAT
AATAGCACCATTAAGTGGTCCAAATGCATCTTGAAATCTA
ATCCTTAATAGAGGAAAACAACAATTATCAGTAAAAATGG
GTATGTTATAACCATAATTCCTAATGGTGAATAAAATCAG
GACCAATAAAGAAAAGCTAATTTGATTTTTATTGTCAATG
AAATTTCATAATCGTCATGAATGCATAAACAGACACACCT
AGCAACTGTATAATCTGCGCCTAAAAAGGGCGTATACACA
AAACTAAACGATGCGCAATAAAAGTTCAGCAGTCAGCAAT
GAAACCGAGATATGCAGCAACAGAGTATCATATGCATGGA
GGATCCTTTCTGTTTTTCTGATAATATGCTCTGAAAAAGC
TCCAAACAGCACAGTAGCCTATTTGTGAAGCTCAAAAAAG
GCTTCTATTTCCCTCGCTATCTTCAGATTGTGCAGTGATA
TTCTTTGAGGAAGGAAACGTAGAGGGGATAAGTTGGATAA
CTGTTATTTCTTTTCAATATGCTAGATTTTGCTTACCACC
TTACTGATTTTTTCTAATAATAAACTTTTTTACTAACATT
AGTACGATGTCTCATCTATTTCTTCTATTTAGTTAACGTT
CCAAAGACCAGAAAGACCTACTGTAAGGGTAAGACCTGTC
GTAAGCACACTCAACACAAGGTTACTCAATACAAAGCTGG
TAAGGCTTCCTTGTTTGCCCAAGGTAAGAGACGTTATGAC
CGTAAACAATCTGGTTTCGGTGGTCAAACCAAGCCTGTTT
TCCACAAGAAAGCTAAGACTACCAAGAAGGTTGTTTTGAG
ATTGGAATGTGTCAAATGTAAGACCAGAGCCCAATTGACC
TTGAAGAGATGCAAGCACTTCGAATTGGGTGGTGAAAAGA
AGCAAAAGGGTCAAGCTTTGCAATTCTGAATCTCTTTATG
GGTTTCGCTTTTGTATTTTCTTTGCTTTAAAATCTGATAT
AATTACATATTATTACAATATAAAACTTTACGATAATTCC
TGCAACTAATGATGCGTTAGTACGGTTCGGGCGCTCTAGG
ACGCGTGTCGGTCGGGTAACCATCATTCTTATTCGACGAA
AATGATTAGTTTCCAGAGAAGCAGTTGCACTCCAGTTTGA
TCTGCAGTCCAGCGACTATTTTTAACATTCAAAGATCATT
TTTCGTTTGAATAGTTGAGCAAGGTCATATAAATTTCTAT
ATCACACGAATAAGGGTTCAGATATTGCTTTATTATCGGC
GAACACTGATATTACCACATAGATATCGCTCTTTTTTTGA
AACGTAAGCGTAAATTTCAGTATAGGTACACGTCTGCGCT
GATCCTTCTGTAATCCTCTGCAGTTTTCGCAATGTATAAT
AGCAGCACCAATCATCATGAGGGTGCACCTACTTCAGGAC
ATGGCTATTATATGTCCCAACAACAAGACCAACAGCATCA
ACAACAACAACAATACGCCAACGAAATGAATCCGTATCAG
CAAATTCCTAGACCGCCTGCTGCAGGATTTAGTAGCAACT
ACATGAAAGAGCAAGGCTCTCATCAATCGTTACAAGAGCA
TTTACAACGTGAGACAGGTAACCTTGGCAGCGGTTTTACA
GACGTTCCAGCCCTGAATTATCCAGCCACACCACCACCAC
ATAATAATTACGCAGCTTCAAATCAGATGATCAATACCCC
ACCGCCGTCGATGGGTGGTCTTTATAGACATAATAATAAT
TCCCAGAGCATGGTTCAGAACGGTAATGGGAGTGGGAATG
CACAATTACCCCAATTATCACCGGGCCAATATTCTATAGA
GTCAGAGTACAATCAAAATTTAAATGGCAGTTCTTCTAGT
AGTCCGTTCCACCAACCGCAAACGCTACGGAGCAACGGTA
GCTACAGCTCAGGTTTGAGATCAGTGAAAAGCTTCCAGAG
GTTACAACAAGAACAGGAAAATGTCCAAGTTCAGCAACAA
CTTTCCCAAGCACAGCAACAAAATTCCCGGCAACAACAGC
AACAACTTCAATACCAGCAGCAGCAACAACAACAACAACA
ACAGCAACATATGCAAATACAACAACAACAACAGCAGCAA
CAACAGCAGCAGCAATCTCAAAGCCCAGTCCAGTCAGGTT
TCAACAATGGTACCATATCAAACTATATGTACTTTGAAAG
ACGACCAGATTTGTTGACTAAAGGAACGCAAGATAAAGCA
GCAGCTGTAAAGTTGAAGATTGAGAACTTTTACCAATCCT
CTGTTAAATACGCCATTGAAAGAAATGAAAGAAGAGTGGA
GTTAGAAACAGAACTAACTTCTCATAATTGGTCAGAAGAA
AGGAAATCTAGGCAATTGAGTTCTTTGGGTAAAAAAGAGT
CACAATTTTTAAGGCTGCGTAGAACGAGATTATCGTTAGA
AGATTTCCACACTGTGAAAGTCATTGGAAAAGGGGCATTT
GGTGAAGTCAGACTGGTTCAGAAGAAAGACACCGGAAAAA
TATATGCAATGAAAACTTTATTAAAATCCGAAATGTACAA
AAAGGACCAATTAGCACACGTCAAGGCTGAAAGGGATGTT
CTGGCTGGTTCAGACAGCCCTTGGGTTGTCAGCTTGTATT
ACTCATTCCAAGATGCTCAATACTTATATTTAATCATGGA
ATTTTTGCCCGGTGGTGATTTGATGACCATGCTAATCAGG
TGGCAACTATTTACAGAGGATGTTACTAGATTTTACATGG
CTGAGTGTATTTTGGCCATCGAAACCATTCATAAATTAGG
ATTCATTCACAGAGATATTAAACCAGATAATATTTTGATC
GATATTAGAGGTCATATAAAATTATCTGATTTTGGTTTAA
GCACCGGTTTTCACAAGACCCACGACTCAAACTACTATAA
AAAGCTTTTGCAACAAGATGAGGCAACTAATGGTATTTCC
AAGCCAGGTACTTACAATGCAAATACAACCGATACTGCAA
ATAAAAGGCAAACAATGGTTGTGGATTCTATTAGTCTAAC
AATGTCAAACAGGCAACAAATTCAGACATGGAGAAAATCA
CGTCGTTTAATGGCATATTCTACCGTAGGTACACCAGATT
ATATTGCTCCTGAGATATTTTTATACCAAGGTTATGGGCA
AGAGTGTGATTGGTGGTCACTTGGAGCAATTATGTACGAG
TGTCTGATTGGTTGGCCTCCATTCTGTTCCGAAACTCCAC
AGGAAACGTACAGAAAAATCATGAATTTTGAGCAAACTCT
ACAATTTCCTGATGATATTCATATCTCTTATGAAGCCGAA
GATCTAATCCGTCGACTATTAACTCATGCAGACCAAAGAC
TTGGTAGACATGGTGGTGCAGATGAAATAAAAAGTCATCC
ATTTTTTCGCGGTGTTGATTGGAATACAATCAGACAAGTA
GAAGCACCGTATATACCAAAGTTGAGCTCCATCACCGATA
CTAGGTTCTTCCCAACCGATGAGTTGGAGAATGTTCCAGA
TTCCCCAGCTATGGCCCAGGCGGCCAAACAAAGGGAACAG
ATGACAAAGCAAGGTGGAAGTGCGCCAGTCAAGGAAGATT
TACCTTTTATTGGCTACACTTACTCCAGATTTGACTATTT
GACAAGAAAAAATGCGTTGTAAGGACGCGTTAAGGACATT
CCTCTTTATTCAAGTATTTATCTATGGATGTAGAACGCAC
ATTATGAATAAATAACTGCACTTTTTTCGGGAAAAAAATT
ACCAAAATAGACATCAGCTTTATCATATGTCTCCTTGAAG
TATTTGAACGACCACCTTTCCGAAGACAATGTACCTAGTA
ACCTACAGGCTGCCCTTAATCCATACATCCACGCACAATA
GCACAATCTCGGTGATGGCTGGTTTTTTTACCTTGAAAAA
CAAGAAAAATGGCTGATGTAGTTGAAAAAGGTAAAAGAGA
TGGCAGATCAGGGGACGATTTTGTAGAGGAAGTATCTATA
TATATCGACCATATTGAAAAAAATATGAAATAACATACAC
ACGTGTAAGAATATATAATTTTTGTTATTAACACGTCGTA
AAAGAGAAAAGATCGTGCTTTCATCACGCGCTTCCTCTCG
GCCTTTCGAACTATAAATTATAAGATGATCCAGTCTTACA
ATACTGAATGAAACTCAGGGAAGACGATAGCGGAGGTTCG
ACAACCGATCACTGTAAAACCTACACTTTCAAGTTCATTA
ATCGTCGCTTGAAAGATCGTCATAACCAAATATTGCTAGA
AACAAAAGCGTTCGGGATAGGTCAAACCATGATGAACTAG
TTCCACACGCATATCTTAAAGCGTGCTATTTTTTAAAAAG
GGCAAATTTAGGAATGTCTGACGGAATCCCTAATCATCTT
TGGCTTTTCCCTTCACTCCCTTCTTTTACCGACGATGGTT
TGAAGGAAAGAGAAAAATGAGCAATAGGAAAATTCAGTAG
TCGATTTCCATTTCAATTCCCTATTGGGTAATGTGGCGGC
GAGGGCTAAACATTCGGTATCATTGATTCAATGTTCTCAC
AATGTTCAAATTCTCGGATCGGGTATCCCTAATTGGGATC
TCTTTCCAGAGGAAGGGGCCTTGATGTGGGATTGAAGACA
CATGAGTTTTTTTCTCACCGTCGAAACTTTTGCTTACCCG
TAAAACATCGGCCATTCGTTGGTTTATTATGTGACTTTTT
TGTGACTTTTTTTTTTGCGAAGTTTTCTCGTCATCCGCGG
AAGATCCGGCGGGCGAAAAAGTCTCTCACTTTTACCCAAT
CGGGGCATGTTATGTGGACATGTTATGTGTCCAAGAGACA
CATGAGCCCAAAAAGGGTACACTGTCTAAATAGTTTACCC
TTTACGAATCGAAACTTCTCGAAGAAGGGGCCGAAAATTA
GCGCAGAAGTTGACGAAAGTTTATACTTTTCCTAATGGAG
AGGCTCAGGAGCTGAAAAGGGATATATTCGTACTCTATTG
CATCTTCAAACTCCGAAGAATCTCAGTAGGGAGTGAAGCC
GGCTTCTCGATGCTACAGTTCAACATCGATACTTTGAAGA
AAGAAAGCGCCTATTATATCTCTTTTACCCTATTAGTAAT
AATTAGGAAAAAGGGAGAAAAAAGTACCTCACTAAAAAAA
CCATCATCTCTGAAATATAAAAAGCTTGATAGAGGGTGAC
ATTTGCTAGAACTTCTGCTGTGTTCTCTTGGGTTATTGCT
CTTATTGAATATCCCTTCTATTTCTTTCTTGCTTGTAAAA
AATCAGCTCAAAAAACATCTACAGGATTAATCGTCAGTTA
AGTAATACAGTAATAGAAAATGAAGTTCCAAGTTGTTTTA
TCTGCCCTTTTGGCATGTTCATCTGCCGTCGTCGCAAGCC
CAATCGAAAACCTATTCAAATACAGGGCTGTTAAGGCATC
TCACAGTAAGAATATCAACTCCACTTTGCCGGCCTGGAAT
GGGTCTAACTCTAGCAATGTTACCTACGCTAATGGAACAA
ACAGTACTACCAATACTACTACTGCCGAAAGCAGTCAATT
ACAAATCATTGTAACAGGTGGTCAAGTACCAATCACCAAC
AGTTCTTTGACCCACACAAACTACACCAGATTATTCAACA
GTTCTTCTGCTTTGAACATTACCGAATTGTACAATGTTGC
CCGTGTTGTTAACGAAACGATCCAAGATAAGTCATCCGCC
GGTGCCGTTGTTGTTGCCAACGCCAAATCTTTGGAAGCTG
TCTCATTCTTCTTCTCTATCATTTTTGACACCGAAAAGCC
TATTGTTGTCACTGAAGATTCCGCTTATGCCATTCCAGTC
GCTAACAATAAGAACGCTACCAAACGTGGTGTCTTGTCCG
TCACTTCTGACAAATTAGTGTACTCCGGTGTCTTCACTCC
ACCTACTGCTTGTTCTTACGGTGCTGGTTTGCCTGTTGCT
ATCGTTGATGACCAAGACGAAGTTAAATGGTTCTTCGATG
CTTCTAAGCCAACTTTAATCTCTTCTGACTCGATTATCAG
AAAGGAATACAGTAACTTCACTACTCCTTATGGTCTATTA
GAAAACGGTGTTCCAATTGTTCCAATCGTTTACGATGGCG
GCTATAGCAGTTCATTGATTGACTCCTTGAGTTCTGCCGT
TCAAGGTTTGGTTGTTGTTTCTTCTGGTTCTACCAACTCA
ACCTCATCTACTATTGAAAGCACTGAAATCCCAGTCGTAT
ATGCTCAAGCTAACACTCCATTAAACTTTATTGACAACAA
AGATGTTCCTAAAAATGCCGTTGGCGCCGGCTATTTGTCC
CCAATTAAGGCCCAAATCTTGTTGTCCATTGCTGCCGTTA
ATGGTGTCACCTCCAAGTCCGCTCTGGAAAGCATTTTCCC
ATGAACTATAACTTCGTATAATGTACATTATACGAAGTTA
TGATAGATATTAAATCTAGCGAAGCATAGAGATTCTTTTT
TTACCAGTCATCATAACCATTATTTTACAAAATTTCCACG
CAACAGCTTTTATTTTCGTTCGTAATAGGAACCATACTTC
CCATTAAAGCAGTATGATTGTTTTATACACCTTTTTATTG
TTATTTAAGACATACCCCAAATAATTAATTAATTAATTGA
TGAAAGAATCATATAAATTCTTGGCCATACATATTTTTTT
ATTATCTTTTGCTACATTGACCATAGGTGAATATCTTCCC
GGGGTGACACTCCACTGAAGTGGGAAAAAAAGAAAAGTTT
TAAAACATTGCTCACCTTAAGTCTCGAAGGTCTAGCATTC
ACTACCTGTAAGTGTCAAGACCCCACATGTATACATGGAT
ACAATAAAGAAACAATGTCCGTATAATTTGTATACATTTT
ACTACAGATAAGGGATCTCACCCCCTTCTTTTGTGTCTAA
GTGAAATCTTCTGATATATTTAGTGTTTTATAGCGTCCAT
GTTTTAAACTAGAACGGCAAAATAGTAGTTGTTGTAAACG
CTTATTTTCGAGACATCAGGTAAAAAGGATAGTTAAATCT
TACAATCAATGCATGTAGTGAGTGGCGTTTATCAATAGTT
TTTAACAATTCCCATTTTGAAAGAAGCCCACAACAACCCT
AGTAGTTCGTTAATATACGTTATGATGGTCAAGTGTCACA
GTACGGAAAGCTTGCAAACAGCTCTTACATAGAGGAGTTG
CTTCAAAATAAACGTCCTCTGGTGTCAAGTGTCTCATACA
GCGACCACATGCGAAAGAAACTACTACAGATAAGCAAATA
CACAAATTATAATCGTGGATTCAATAACTTCGTATAATGT
ACATTATACGAAGTTATTCATCAGAATACGCCTGGCCCTG
TAATCCTTTGGCTCACCAACATTCGATGGACACCTTTATA
TCTTCTAATAACAGTGAATAATAGACACAATACGAAGAAA
AACCCGGCAGTGACCATATAGACAGTGCCTGAAACGCCAT
AAGCTAAATAGATCAGAATGGTAGAGACTTTGACAAATAG
CTCGAAAGCTTTAGCGAACATTAGTCTTATCCAATTTAAG
TTGGGTTCATTGCCATCTCTACTTTTCATAATATGTTTTA
TCACAGGTGAAGAGTAAAATACAATGATGTTATGAAACTT
TCCAAGCAACCCTAATTTACCAGTATCCTTATATGCTATT
AATGTCGTGCCACCAGAACCAAATATCTTGGCAAATTTCC
AGTATCCCACGATTTCGATTATAAAATCATTCTCTGAAAA
GGTCATTGAATTGAACCCGCTCCTTAATATGTTGTATACG
GAAAATGGGAATAAAATTAGCCCAATAAAGTAATCTAAAA
TGAATAAATTTCTAAGAAAAGTTCTGAGAGGGCTCTGCTG
CCTTGCTGTGAATGGGGAATCAGCGGTGTTAGCATTAGTA
GCACGGATGGTGTCTGCATTGATTCCTCCATTTCCGTTTG
TGGTTGCATCCATATTAGCTGCTCTATTTATATTTGAAGT
AGAACTCATATTCCTCCTAAGGGAGTTAAATATTCCATCG
ATTGCTTGCTGTACATCCTGCTGTAGTTCTTGCTGAGATT
GCTCGGTTACAGGTGAAGGCTCTCTACTATGCCTCGTTTC
CGATTCTTCTAGAAATCGCTGAAACAGATAATCATCATTA
TCGTCTCTTTCTGTCCAATTACTGCGGCGATGATTTTGAG
GCCTCGCCATTTTTTCTCACTAAATGCTTGTGAGGATGTA
TGCGTTTGATTCGGTGTCTCTTTAATCATATTCCCGAATC
GACCCTATTTGAAGGTAGAGGGAGTTGTTTCCTCTCACTA
TTGTTATAAAAGATCATCAATGACGGAAACTAATATGCAA
TGAAAAAATGAGAAGTTTACATGAATATGAAGATTAACTG
CACAGCAATGTTGTTGACCCTTGGTATTCGCACACACTAA
GCCAACATAGGTTCGTTCAATTTTTAAAAAGAAGATGGTC
CGGCCTCAGAATGTTCACTGGTTTATCGCTACAATTGTAT
TTTTCATCGGATTTGTACACGCTAATACAGAATCAATCTT
ATATAAGGTTCCTCACAACTTCCCATTGAAGAAGCCTCGT
GATTCAAGCACTTATGCAAGAGATGTAAACTTGATATCTT
CCATATCACTATCGGGAGAAGCAATGAGTCAGATCACTAT
CGAGGCCAATACCACTGACTTGGAGTTGCATAATACTACG
TATATTGAACTGGCGGACTTACAGCGAGACGAAACATATC
AGATTAAAGTGTGTTGGTCAGCAATACATCCAATTTCCAT
TAATAATCTCCAAACTATCACAATACCACGTTTCACTGAA
TTTCAGGGAACTAAGTCAGACTACGCGAGAATACTAGTGA
CTTTCCAGGTTTTAAGCGATAGCTACCCATCAGAGCACGC
CATGGTTCCAATACAAGTCTCATTAATCACCACTCGGCTA
GGTATCCCCGTGGATATTTACCCAACATTAATCGTTATGG
TGCTATTAGTAGCAGGGCTTGTTGTTACCCGGGCACCACA
CGTATTGAACGATCTTTTGCTGAAATTTTAATATGGAAGC
CTGAGCCCCCTTTGGCTGGATAGCTTGGCCTCATCACAAC
TAGAACGTAAAAAAGTCCATTAACCATCAAATGCTTCTCA
TTAAAGTGGGTATTTTTATCGAAAGAAAGGGACCTGAATA
TCTAACTCGCCGCTATGTCGAATGAAAACTTATCTCCCAA
TAGTAGTAACCCAGATTTAACTAAACTGAATAACGGCGAA
AGCGGAACTATTGATACCAGCAAATTCTCGCCCAACGAAA
TGAAGCTATACAAAATGTACGGAAAGCTGCCATCAAAGAA
AGATATTTTTAAGCATACCATGCAGAAAAGAAAATATTTT
GATTCAGGCGACTATGCCTTACAGAAGGCTGGCATTCAAA
ACAATGATCCAATAAACTATGGAAAGAATAACCTGCCATT
AACAAATCCCAGCAAACTACGAGAAGATATAATAAAAAGA
AGGATAAGCACTTGTCCGTCAACGGCCTCCACGGCCGGTG
TAGTAGATAATGCGACGTTGATACAAAAGGAGGGAAGTAT
ATCTTCAGGTCCTCCTAGCAGCAACAATGGCACTATTGGA
GGTGGTAGTACAAGTTCAACGCCAGTGGGGAACCACAGCT
CTTCGTCGTCCAGTTTGTATACTGAATCACCCATTAGATA
AATAGACAACCTGTACTTTTTTATATTTTTTTAGGGAAAG
AGAAGGGTCTCTTATATTTAACGCTTATTATGTGATTTCT
CGAAATGTCAAGTGTTACAGCCATATGGCTGACTGTGTTT
ACGTTAATTAGTTATATATAAACGATAAGCCATTCTGATG
TTATCTTCTTGTACTTCTAATTAATAATATTTACTCGTCA
GAATTTCGATAACTTCGTATAATGTACATTATACGAAGTT
ATACTTTAATGAGAATATAGATATCTTCCTAGTTTTCCAA
ACATTAGAGAACCAAGGAAATAAAAATCCATGAAATATAA
AAATTGGGAACCGTCGATAATATCTTTGTAGCAAGAGATA
CAACAACCCACCCCAATGCAGATGCAGCTCATTAACATGG
ATATTGAGCCGTCAAAAAACAACCACAGTATAATATTCAG
AAGCCCCCATGCCCCTGCCGCCTGCAAAGAGGAGTTCCAC
TGTATTTTCCTGATCCCAAATGTGACTCCCAACATGGCAT
TGATACTTCTAATAACAGAGGTCAAACTGTCGTGATGAAC
GCTTGATTTGACGACCTCGGTTTGAAAAATATTATCCAGA
ATTGGTACAACAGAACCAAATAACAGTCCTTCAACACCGT
AGCCTAACCAGTTTGGCAGAACCCCATTGGATAGCCAGTT
ACAAAGTTTGACACCCAGTAGAAGGGGTCTCGATGCAAAA
TCTGGATGTAAGAGATGATTATCGTGCAAGTTTCTGGACA
GTTCATGATATGCGAAACCGCTCAATGACAAAATTAATAC
AGCTTGCAGGTAATGAAGAATATTTTGTCTGGTTTGACGA
GTACGGCTTGGGAAATTTTCGTGAATGGATGATGCTGATA
AAATCCTTTCCAAATTATTAGAAGATACTGTGTTCCTTGG
CAGCGAGCCGCCAACCTTATGGGCCAAGTAAAAAGTCGAA
TCAATAGTTTGATCTCTACTATATTTGGTAGAATCTATAG
AGACAGAGCGTTTCAATTCTTCGTAAATTTCGTTATCTTC
CGATCTCACGACGTCATCATCATATAATGAATAAAGCTGC
GGTTTAGTCAGAGAGCAGATTGATTCGGTGCTCTTCTTTG
GATCCGGTTCTCCTCTATTGGCCATTCTGTATGCTGTTTT
CTTTGAGAAATACTTTGTCGTTTATCTTCGTCCTTGTCTT
CTTTTTGGTCCTTTGTGTTTGAGTGCTTTCCAAACTTTTT
CTTTACCTTTTGCACGCCAACTACTATGCCCTTTATTGCA
AATAAAATAGGTACTACAATAAGCCCTATCATCAATGTTG
AGCTGTCAACTAGAAGTTTAAGGAAAAGAACATCTCGAAG
TTTAGTAATTTCCTTGCTTTCATATTTTAAATGTCTAGCT
AATTTCGTATCTACCCTTTATCTCATGCCGATAAAAAGAA
AAGTTCCCCCCTCGTGGCCAGCGACGTTCGTATATACATA
AAACTGCCTCACCCTCCTTTCGGTGGCAAAAGCATGTTCT
ACAAATGAGTATAAAGATGTAATAAGAGCTTGTACAAGCA
AGGACTCGAGCTAGGGCGGAAGTGTGACAACAGTGAGCTA
TAGGCACATTGTAGTGTACATCTACTGCAAGAGCTTGCAT
TAATTTTGATATAAAAAAAAGGACCATCAACTAATTTTTG
CTATATTTAAGAATGTCGGCGGCTATCGAAAAAGAAACCG
GAATGTTGGATGTAGGAAAGCACTGTGCATATTGTAGACA
ACTAGACTTCCTACCTTTCCATTGTTCGTTTTGCAATGAA
GATTTCTGCTCGAACCATAGACTTAAGGAAGATCACCACT
GTAGGTGGTTGCTAGAGCATGAAGAAGTTCATAAAACTGA
AAAAAGTCCTAGCAAAAGCCGGGATGGCTCAAGTTCTAAC
GATGAAGCATATTTCAAGAGCTTATTGCCAGAGAGAGCTT
CAGTCCGTATCCAGAGAGTAAGTGAAACAAGAGAGCCTTT
GAGAGGTTCTAACACTGCCAAAGTGAGCTCTACTTTGAAC
TCAAAGACATTAGACAAAATATTTAAGTTCTTCCAAAGGA
ATGAGAAAAGAAAGAGCAATAACAAATCAAAAAAGAATTT
CGGTTCCTCGTCGAATAAGATAATTCAATTGGCTAATCTC
AAGAAAATTGCTAAAGGTGACCCCAAGATTCCTATGCAAA
ATAGGATTTACATTTGGTGCTATTTAGTTGACGGCGACGA
GACCGACATAGCCAAGGAGGATACAAGAATGCCATTATAC
ATTAACAAAATGTGGCCTGTGGGTAGGGCCATGGACTATT
TGTCTATCCAGCTAAACGTGAAATCTAGCACACTAACTAA
TTCAAGTTCTAATGACAAATTTCAACTATGCAAATTGAAA
GAGGGTAAACAAGTTTCATTTTATAATATTGGCGCTTCCT
TAAGAGTCACTAATGAGATCAAAGATCTTGATACTCTGTA
TTTAGTACACAATAACGCCGACGAAAAATCTAATTAAGAA
GGACACTATAAATAACAAACAATCGCGCGGAACGTCAAGC
GTATATACTATATAAAAAGAAAACAAAAAAAATCAATAAC
CCATTAAAGATACATAATCAATAAAAAACGATATTAAAAA
GCACGTAAAGTACTTAATATTTTTTTAATAATAGACATTT
TCGCCCTTACTTTTTAAATAAAAAACATAAAAAAATATCA
AATGTACATCAAAATCATAATACTAGAACAAAATGTGAAG
ATCACTGGACGGTGGTGGGAATGATTACAAAAAACCTCCT
CCGTTTTCTATAACTTCGTATAATGTACATTATACGAAGT
TATATTTTAACAGCATCCTAGCTTACTGAAAAAACCTTTC
GATGATTTGTTACTATTTCTATCTTGCGCTGCGTTTTTAG
CGTTTTGTTCGTCGTTCGCCGTTGGTTGCGCATTATATGG
ATACTTGTTAGTTTGACCATTGGCACCTGTATTGGCAAAC
TGTTTGGATTTCTGTTGCATTTGCTTTTGTTGTTGCTGAG
CATATTTTTGTTGAGTTTGTTGCTGATATGCTTCATACGA
AGTTGGGTCCAATTTGCTAGCCTCACGTTCTTCATCATAG
TGCGAGTCATCTGGTTGTAATTGATAACGATTGGCCTGTT
GCTGGGCCTGGGCTTGTTGCAATTGTTGTTGCTGCACTTT
GGCTTGTGCTTGAGCCTGTGCTTGAGCCTGAGCCTGCTGT
TGTTGTTGCTGTTGATTGTAATGATGGTGATGATCGGGTG
ATGAATATTGATGGTTTTTACTTCTATGCCTTTTTGATTT
TTCATTTGGTGGATTAGGATGGCCGTAGCCGTGCAAATTT
GGTTTTTTATTGATGCTTAAGTCCCAGCCTCTACCGCCAT
TCAGCTTCATCCAATCATATTGTCCATCTGCTGTTTCACC
TAAATCATCCAACACAGATAAAAGTAACATGCGGTAGCCC
TCATAATCAGGAGTTTCCTCAAACGATAAATTTCTGACTA
TTTCCAAATACCTACCAAATTGGATTGGGAGACCCTGAGC
TAAATCGTAAACATTTGTTAGTCTTTTCTTTTCGCCAATT
TTTTCGTACTTTTGCTTGTTATTTGGTGCTTTCAAACCTT
GCCATGGTAGCTGCCCCCTCAAGAAATAAAAAAAAACGTG
GCCCATGGCTTCCATGTCATCTCTTCTCGATTGTTCTCTA
CCCAAATGTGTATTTATCGACATGTATCTTGCTGTGCCAC
TTAATGATTTCTTTTCCCTGTACGGAATATGTTGTTTAGT
TTTTGGATCACGATATTGTTTGGCCATACCAAAGTCAATT
AGATGAACTTTGTTAGCATCTGGTTGACCCGGTCTTCCGA
TCAAAAAATTATCAGGTTTAATATCACGGTATATCAAATC
ATGAGCGTGCAAATCTTCAATTAAAGTTATCATTTGTACT
GCGACTTGTACAACAGTTTTTACCGAAAATCTTCTTCCAC
ACCAATCGAATAAATCTTCTAAAGAAGGACCAAGCAGATC
AATAACCAATATGTTATGTAATCCTTCCTGACCAAAGTAG
TATTCTTGTGGTATACCAGGTGTTCCCGCTAAAATTTTAT
AGGTCCGATATTCGTCCTTTAGCTGTGGGGCTTCTGTTTT
TCTTGGTTCAAACTTGATAGCAACTGGTAATCCATTGATC
ATGTTTGTACCTTCAAAAAGTACACCAAATGAACCTTCAC
CGATTTTCTTACCTATCTTATAGTGCAGCCCGACTATAGT
GGAATCGTCGCGTGATTGTGAGCCAGAATAGGAGGCAGAG
CTATTGCCAGTGTTGTGATTTAGGTTAGAGCTAACATGTA
AGGATGGGGGTAAAGTACCATTGACCAATCTAACATTGCT
ACGGTTAGGCATTTGTGAGTTCATTGTGTTATTATTGACA
GCTAAACCAGAGTTCGTTGCTGTCAAAGGACTTTGCACTT
GAGACATTTTTGGAAAACTATTTTCTTGGCTTATATGCTG
TGTTCAGTAGAAACAACAAGTTTTGTCTATCAAAATGGAG
AAAAAAACTTTCTAATATGATCTGCACAGAAACACGAAAC
ACAACCACGTTCTTAAATCTCGAAAGAGAAAAACAATATC
AAACGAAAGAAGTAATTTCCGTAAAGAAACTCTTTTTTTC
TGTCTGAAAAAAAAGGTACTTAGGAATATATGCGGATTAC
AAAGGTATACAAAAAAAACTCTATCTCATACACAATAACT
TAAACTTGCTTTTTATTATCATGTTCTTTACTTTTCTTTA
ATTTCCCTCCTGAAAAAATTAAAAATTTTTCATTACTCAT
TTTGTGGAGACACCCACAGCCCACACTTTAATGAGTATAA
CTTCGTATAATGTACATTATACGAAGTTATGTTTTAACGT
TCAAGGTTGATATTATCACCAAATTTAGCATACAGGATCG
CCTTCAGAGCATCAAGACGGGAATCAATGTCTCTTTGCTT
GTCCTCTAAAGTCTCTATTTTGTTGTCGAGACGTTCTGCG
TCTTTTTCGAGCTGTGCGGTAACTTTGCTCTGTTTCATGA
AGATAAAGAGGTCGCCCACCTTGTATTGCACGGGCTCATC
TTCGTCAATCAATTCAATTTCTAGAGACACATCATCGAGG
TACTCCTTCTCCTCCCTCTGTAAACTCAATTCCTGCGCAA
TGGCGTCCTTACGCATAATCAACTTCGAAAACTCGTTGAT
CTTTTGCTGATCTTCGAACGTTACCTGAGTGTTGTTCCTT
TGTCCCTGTGGTAACAGTTCCATAATGGTCCTCTGTTAGT
TTCTTGGCGTTGTGTATTCTGGTAGTTTCCGCAGGACCAA
ACAGAGCATAAGTCCTCTAAGTACTTAGCTTCCTGTAAAA
TTGTATGAAAAGCCGCCTCTGCTGATCATGAATGACGGCC
TAGCGTTCCTCATATGATTTAGATAAAAACATAGAAAGGT
ATGTTAATAGTACGAGAGAATTCGGAGACCTTAGGTTTCA
CAACTGGAATTGGGTTAACTCGTTGAGTCACTGTCGAATG
TCCGAAGAAGTATGGAATGGAAACCAAGGAATCCTCTCCG
TATATGTGAGCAAAGCTAGAGACTTGCCTAATTTGAATAA
ACTGGACAAGCAAAATGTAATGCTTAGGTTGCGAATAGCT
CATATGACAAGAGCCAGCAACACTCTACATCGAGCAGGTC
AAAACCCTGTTTTCCATTATTTAGAAAAATTTGATATTAC
TCCAGAGATAAAGCCTTTAATGTACGTCGAAGTTTACTGC
GATAGAAGGAAAAAATCTCCGCTGCCAATTGGAAGATGTG
AAATAGACCTTTTAAATGCTATTAGAGCAGACCCGAAGGA
GGGTTATTGTACCTGGTACGAACTGAAAAGAAGTGGGGAT
GAATTTGCTGGCACTATATTCATTGAGTTGACTTTCACTC
CCAAAGTACCTCGTTTAAACAGGGACGATCTTAACAAAGA
AATGGACAGGTTGGATTCATCTATGGCTATGAGGCCGATA
CCACCATTGCCAACAGAATCAGAGTATGACTATGTTCATG
GTTCTACGATGAGACAGATTACTCCCCAGTGTGTTAGCAC
AAGTCACGAGGATAAGGATGAGGGACAGCCCTACAGAAAT
GGCAATGTTTTCTCCATGTCATCTAAATCAGATACAGCGG
TATTGGCAAATAGTAATGACCCAATAATTTTACCTCCAAC
TTTTTCAGCATCCATGGGTACAACGTCTACATTAGAAACT
AATGATACTGCTATATCAAACACTTCGAATACAAAATTCC
ATTTTGCCAATTTAAGGAAATTAAAGGAGAAGATAAATAT
ATTTAAGAATCCTGATAGTTCAACAAACAACTGCCAAAAT
GAATCTAACAAGGTAGATATTGAGGCACTTCAAAAGGCTA
TTGGTGTAACTTCGTTGTCTTACGACGAAGATGATGACGA
TGACGACGAAAATGACGCATTTTATTCTTCCAGCCATAGA
GTCTCCCACAACTATAACCAACCGCCCTTACCTCCTATAC
CGACCAGAGATGATATGTCAAACTACAGCTCAAGCAGAAA
CACCCCATTAGTAAGAAGAGATAGACCCTCACGCCTAGAT
TCCTCTTCGCCTAACTCACATCCTCATCCATCAGGCCTGA
ATTCTCCAAAACTACCACCTCTACCGACTACTTCGAATTC
CAATTTTAATTCGAGGAAGAATTCGATGTCTCCAACCCGT
AAGCGTCCTCCACCTAGATTGAGCTAATGACAAGAGAAAC
ATGCTGTTATTGTAATACTAATATTTAAATAGAATTAAGA
TTTTTAATGTTTACCAAGATTTTTTCTTTTTTAAATTTTA
TTATTTCAATATGTATACATAAATCTGTTGCGCCCTCACC
GCCGATCTAAACCATAAAGAAAAATGCTAATTGTACAAAT
TCTGCTTTGAAGAATATCCAAAAATATGGTAAAGCGGTAT
AAATTTTCAATTAAAAGGCGGCCTCTTCATTTGGATCCTC
TTCATCACCGTAATCATCATCGTCACCATTGTTGAAATAC
TTTTCAGCATTATAATCATCATCATCTTCTTCGTCTTCAT
CTTCTTCGAAATCATCATCCGCCAAATCATCATCTTCTCC
TTCGCCTGTTTTACTTCCTTTTGCTGCCCCATCACCCGTC
GAAGCGTCGTCAACGTCTTCAGCTAACTCTTTTAACTTTG
CCAGCATGGATAGTCCGATGTTTTCATCTTGTAAACCTGT
ACCAGTAAAAACATCATCGGCATTATTAAACTTGGAGATT
GCCAATAATTTTTTCTTGTTGATCCCCATTACATTGTACA
ATTCATTGGGAAAGAGGTTCAAATTATACGGATGATCATC
AATAGAAATACCTATTTTCCTTTTTTTCAAATATTTATCG
GAATATCTTTCAATGCCATCATTAGTATCGTCTTCGTCTA
GGATTATGTTGGGTTTGCGTTTACCGCTCTTGCTGTTTTC
CTGTTGATCTATTATCAAGCTCATTGATCCGGTATAAAAT
GGGCCATCTTTAACAGTCTTTCCAAAATTGATGTACTTTA
CTGCTAAAGATCTTTCCTTATTGGTGATTGGGCCGTTAAT
TGGTAAAGGAATGGATGGAAATTCCGTAATATGATTTTTG
CCTACATCTCCATAACCTAATCCGAAGGGTAGATTGCTCA
TATAGTTGCTCCCGCCACCTCTACTGCCGCCCCTATAAGA
ACTCATGTTTGTTCGGGGTATATATGCTCGGTACTATCAA
GTTACAATATCTTTCTGTCGTGTTGTTTTCTATAGGTTGC
TGCGATGAGGAAACTATTTTCTTCTTTGAGATTTTTTCAA
ATTTCTCTTCATTTTTCATGCGGCCGCACAAGAGTTGAAA
CCACTGACGAAAGCAATTTCAGTTCATTGAGTTACACCTA
GCGAGGCACTTCTTTGTGGAATGGTAGCCATTGTATTGAG
ATTTTTCTTGTCGACCATCAGCCTTTTTCTTCATAAGAGA
AAAGAAGATCTCGTTCATGACTGCTAATTACTTTGAACGA
TCACCTCTGCAATGTGACATTTGTTCGAAAGCCGCCCATT
AGTATTGAAAATAATTTATATTTTCAATTGGCTAGACTAC
GAAATTTGGACAAGCCATTGCTGCGTAATCCTTTCTCTTC
TACGTCACAGTACATCTCTTTAAACCTTTTCGTTTCTCGG
CTGTTTAAGGAAAGTATCGTCTTGCCGTATCTACATAAAT
CAATTCTTACCCATTTTCTTTTGCATTCTAGCCGTTAATT
CACGGCTTAGTCGTTTGATATCGTGTTTGAATTGTGAATT
GCATCATTCATGCGGAATGGGAATCATCGCAGTCGTTATC
CGTCTCACAAACGTCGGCATTTGCTGACTATTAAGGCGAC
ACGTAACCTACAAACTCAATTTGAGACGCAAACGCAAGTT
GATTAGACGTTGAGAATGATGCAAGTAGCAACATCGGTAA
TGGTTAGACTATTTTATCAGAAAACTATAGAAAAACTAAA
AACAAAACAATGTCACAATGACAAAGAGGAACCCATACAT
ACACAGAGAGCCTATTCTTCCAGTAGTTCCTCAATATCAG
CATCACTATCTGGGTCCAACCCTTGGTTTCTTCTCTTAGC
CTCTTCCAAAGCGTTTTCAAACAACTCCTGTTGTCTTTTA
ACTCTTCTTCTAGTTTTCTTACCCCAACCGAAAGAAGTTG
TTTCTGCTGTTGCAGCATCATCTGGCTTGTCGATCAGGTC
TTTTGATCTCTTTTCCTCTTTGTCTCGTTTGTCCTTTTCC
ACTTGGGCAGCCAACTGCTTCTTCGCCAATTCCCTGGATG
CGATATTTCTTAAGAGTAAATAACCACCTACAATTATCAC
CAATCTTATAAAGTGCTTGTAGTCATAGTTGACTAGTTTT
GCCATCCAGGTATCCACCCATGTTTCCGCTACTTCAGACA
TCTCTTTCAATTACTCGGCAGTTTTTCTCTTCATAACATC
TTTTCCTCATACAAACCGCCGAGTGCACATAAATACAACT
ACAAATAATAATATGTTGACATCGGATGGAGATCACTAAC
TAAACCGCCACCGCGCTAATTCTGCACATTCAAATTTCAT
CATCGCTCTCCACGTCATCATGGACGTCTTCCACCTCGGC
GGATTCTTCGTCTTTTGATAGAATTTCCACAGCCCGCGGA
CGCACAAACGATCCGTGACCCGGCGCCACAGGCCCAAACA
GTGTTACCCCATTTATGCGCCCATCGTTTTTGCCTGCGGC
TTCCGGGAATTCCACACCGCACCATGTGCCCATCACGTCC
AACGGTAGTGGTCCTACGTACCGTAAAATGGCCTCACGTG
GAGCGCTCCCGTCTACTGTGACACGACAGTGGCGGCCGAT
AGCCGCCGTTAATTGCTCTCGGGCATATGCTTCGTCCTGC
TTTGCCAGCGCAGCGCGCTGGCTCTGCTGTGCAGCATTAA
ACCTACCATAGCCGTGAGCCATCTTCCATCGTAATACGGA
TTGATCCCTTCGCAAATAATCCTCCTCGCTAATTACTTCC
ATTGAGGGGATTCCTTCCGCTTGCGTGGCCAGCTGGTTAG
AGATTGATTGGGCATTAGAGTCTGTAACAACCACAATAAG
CTCCTCCTCTCCTTTTAGGAAGTTGGCATCTTCATCCTCA
TTTGAATAGGCACCCCCCTTTTTAGTACTATATATCTCCT
TGTTGTCGTACTGTCTTTTCACAACTATTTCCATATCCTC
TGGTTCCACTCCGGTAACATGGTACAATCGGTCCTTGAAC
TGCCTTAATTTAAGCGAATTTGGTAATTCCTTTTCTGTAC
GGACCAATTCACTCTCTATGACAACTCTAACCATAGTTTT
GCCATGTAATTTTTTTTTCTATCTCTTTATTTGAATTCGT
TGCTCTATGTTCTTGTCGCTTGTCTTCTTCAACTGCCGTT
TCCCTGCGAGCCGGAAAAAAGTACTGTTCTTTCGAACAAA
GGCGAAAAAAGCTGTAGCTGAAAACAGACAACTGGGAAAC
GACAATTAAGAATACGCATGTACGTGTATACTACTACAGT
AAAAAAGAAAGTTATTTGAGAGCAGCACTTTGTTTACTAC
ACAGAACATTAACCAAAAAAACATGCATCAGCAACACTCC
AAATCAGAGAACAAACCACAACAGCAAAGGAAAAAATTCG
AAGGCCCTAAAAGAGAAGCTATTCTGGATTTAGCGAAGTA
TAAAGATTCTAAAATTCGCGTCAAATTAATGGGTGGTAAA
TTAGTTATAGGTGTCCTAAAAGGCTATGATCAACTGATGA
ACTTGGTACTTGATGATACAGTAGAATATATGTCTAATCC
TGATGATGAAAACAACACTGAACTGATTTCTAAAAACGCA
AGAAAGCTAGGTTTGACCGTCATAAGAGGTACTATTTTGG
TCTCTTTAAGTTCCGCCGAAGGTTCTGATGTACTATATAT
GCAAAAATAAGTTTAATAATATAATCTCATATAAACTCCC
TTCCTTACAGTTGAAAACAAAATCAAATCACGGTATGGCA
TTTCTTTACATATTCTCAATACCTGACTGACATAGTATGC
GCTACATAGTTTTGTCCTATTTTTTTTACACCGCGATTTG
AAGTCTAAAGCCAGAGAATGAGGAAAAACGAAACAAACTG
AGATCATTTGTATAAGGGGAGTCACTGTACAGCTGCCAAT
ACCAATTTTCCTTCTGCCAAATCAAAAAAGTATCCGCATA
CACATACACCCCTCCCTCTACAATCTTAATTATTTACTGA
TTCCTTTCGTATTTGTCCAGTATGAGCAATACTAAGCATA
CCACTTCTCATCACATGGAACTCAAAAGGATCATTATCCT
TACACTTTTATTCATACTCATAATGTTGATATTTCGAAAC
TCAGTGTCCTTCAAAATGACATTTCAAGAACTACTGCCAC
GATTTTACAAAAAGAATTCAAACTCAGTTAGTAATAATAA
CAGGCCCTCATCTATTTTCTCGGAAAACTTGGTGGATTTT
GATGATGTTAACATGGTCGATAAGACCAGACTGTTTATTT
TTTTATTTTTCAGTTTCATCATTACTATACCGTTTATGGT
ATAAATTATAACTTCGTATAATGTACATTATACGAAGTTA
TAGAAAAGTTAAAGCAGCATGTTTTCATTTGAAACAAATA
CTAATGCAATAATAGGTACACCATCTACTACATAATTAAT
TGATAGTTTCCTTTTCCGTTAAGTGCATGCATAGGACGCC
CATAATTTTTTAAGTTAAAAAAGCATGTATTTACCTATTC
GGGAAATTTACATGACATGGATGCCATAAGGAACGAAAAT
GAAACATGCATGTCAGAGGAAAAAGAACAAAGCGAGAGGA
AAAAGCTGTTGCATTACCACGTAATTTTGTATATAAATAT
CTGATAAATAACCATTTTATTTCCATCCACTTCTTCTGTC
GTTCATCCGTTCATTGACATCACTAGAGACACCAGCGAGC
TATCATCTTCATACAACAATAACTACCAACCTTAATGCAA
CCGATCACCACTGCTTCCACACAAGCCACTCAGAAGGATA
AATCCTCTGAAAAGAAAGACAACTATATAATCAAGGGCCT
CTTCTGGGATCCCGCCTGTGTTATCGCTTAATTTTTGACG
ACAACCAAGAGGTCAAATCAATATCTACCCTTTCATTTAT
TACGTGTTGCTGGCAAACTAATTTATTCCAATTCTCTCAT
CATTAGCTCACCCTTTCCATACTTTTTCATACTTTTATAC
ATATGTATTTGTAGTTATCACTTTAACAGATTTTTTCATG
TTTTTCTTTTCTGATACGCCTTTCCCTCCGCAGGAAATGA
AAGATGAACCACCCATTACATTCGATTTTTTTTTTAATTA
TATTTTTGACTATTATTTAATCATTAAAAACACATATATA
ACTTCGTATAATGTACATTATACGAAGTTATATTTCATAA
ATTCGTAAGGTCGTTAGTTCTATCGTAAAAGTGAAAAAGT
TTTGAGCCAGTTTTCAAAAACCCGCAGGATCCCACTATGT
ATGGCTTTAAATAATGGTTTTTCACGTGCATCAAGTCCGT
ACTATCTTCACCACTATAAACTCTTATAGGTGGATTATTC
GTTTCGAATGCTGGTGGCAGTGCCGGTTTGAAAATAATCT
TACCTACCCATGGGTGGTCTTCCGTTAACGGTTTGATGCA
TCTTAATGAGTCTTTGATATATCTTTTCCTTGAAACTAGT
TGTGTCGCCGGTGCCCACTTCGAATCGTTACTGGATTGAT
TCTTATTTCCACATTTTAGACTCAATTTCTTTGGAAAATC
ATGATTTAAACAACCAGTCACGGAAAAGCTTTTCGTACTG
AATATTGTACCGTACTCAACGTCCGCATTCTCATAGCGAG
ATTCTCTTTCATCCAAATATACCAATCTATTGATGTCATC
ATCCTCAACATATCCATCTTCATCATCCTCTTCGTAATTA
GCATCGTCTTCGTCTTCGTCATCATCTTCATCTCCATTTA
CATCTTCATTGCCACGGTTTAACTTTTCTTCACGATTCGT
ACGCTCAGCAGAATTCGAAATAGTTGACCTTCCTGTTCCC
TCGTATACCGGTTCAAAATTATTAATTTTCAACACTGACC
GATCACAGCGCAAAGGATCTATAGGGTTGGAATTCGATCT
ACTTCTGAAGTTTTCATGGATGGATGTTTGTGCCGTTAAA
ACAGAATGTGCTGTGGGAGAAAAAGTGGAAGATAGAACAG
AAGTATTGGTATTAGTAGTACTACCATTGTCATCGATTTC
TTCTTGAACACTATTCAGTTCCTTCGATCTCATTTTTTGT
CCAATGTCCATATTAGAGTTTTTTCTCGAACTGGAATCTG
TTTTAAAGAAATTTCTTAGTTTTGATGTAAATAAGCCACA
AAAATCAGTTTGAGAACTCTCCCCTGCCAATGAACCAGAG
TCATTGGGCCCATTGGAGTCATGACTCGCATCGGATACAG
AGGGAGGTAGCAAGCTTAAACTTCTTGATCTTGATTTGTT
TGTCGGACGTTCGTTGCCGGTGGCCACTTTTGTTACAACA
GAAGAGGTGTGTGATCTTCTTAAAAGTAAAGAGTGGGAGC
GAGAATCATTTCTATCACTATTTTGTCTGCTCTTGTTTTT
GTTTTTGTTCTTATTATGTTGTTTGAAACGACGAGCTCTT
GGGTGTCTCCTTCTGGGAACGCTTCTATAGGTGGGCATTT
CCCTCAATTCCAGATCCAAGGACAGGGATATACCCATGTT
CAAATACATAGCCCAATAGATCAATTCGTCTACATGAGAA
AACTGCACTAGAAACTGTTGTCCCTCACAACGCATTCTTA
AAACAAAATCTCTAGAGGAATAATCTATAGGCAGACCAAC
TTTGGCACATTGCAGGGAGTAACTCTTAAAGAGGCGCTCA
TCTGATAAAAATTTGTGCTCGTCTCGTGCTATTTCCCCGC
ATATCCTTTCCTTGTCATATTTATCGAATTGGTAAGTGGA
TTTCGTCGTGAACGCATTTAATAAGCTTCTGGCGCTGTGG
TGTCTGTCGCTAGCAGTTTTGGAATGGTGGGAATGGTCAA
ACATGTCACCACCACGATAGTTTTTAATATGCCTGGTTAA
TGAATCGTCAATAGAATAAAAGTTTATCTGCGTAGAGTTT
ATTTGAAGAATAAAGTTGTTCCATAATCGAGAAGAAGCAT
TTTCAAAGGGCGATAGTTTTTCCATCTTCATAGAAACCAC
AGTATAGTGTTCTACAGACGGTGTATAACTGGGAGGTTTC
ACAGAAGTGAGACATGGTCTGCAGTGCTCGTAGATTGGAT
ACCTAATGACTTTAGACGGATTCGCAAAATCATAACACGG
AGGTTCCACTGGGTACGGATCTATGCAGTAAAGCACGTTT
TTGTCAGCAACATCAACATCTACTCCGGATTGTGGCTCCA
CTATTTCGTTCATGATGTTTGTGTTAATGTCTGTTATGCT
ATCGATATGGTTAAAAGTCACTTTCGGAAGCGGAGAATCC
AGAATAGAATTACTAGTAGTACTGGAACAAAGAAACTCGT
CGCCCATGGATATGGATGAGGCTGTCTGTGAAAGCTTCAG
CCCCGTACTATCCATACCGTCGTGGTCTATTGTCATTTCA
AAGATGCTGGAGGACATTTTCTGAATAGGTCCGTTTATCT
CTTCTGCTGTCTGCGAAAACAACGTAAAAAAATAGTGCTT
AGTGTTACTGCCTGTGTAACAACTAGTGCCAAAGTTACAA
AGAAACTTCACTAACAGTTTTTGCAATTTACCAAGAAAGC
ACCAACAAAATAAATAAATAGCATGCCTGTATATATTACG
AAAAGTCCTTCAACTACGTCTTCCACTTGCTCTATCCCTT
GGCGGAAAACAGAATACATGCAAATTTTAGAGAATTTTTC
AAGATGCCTGCCCCCCACATTTTCTTACTTGATCAAGAGC
AGATCTGTTCCTTTGCGCAGGGGGTTGCATGGGGGAGAAA
CTGGCCGGAAGCAGCCGAAAGAAAGTTCGCAAAAAGATAA
TGGGGACAGTATTAGAGAAAACGGCGTGGAGGGGTATGGA
GGAAACAGTTAGCATAGGTAACGAAAAACCGCAGCAAAAT
AATTCTCTCTTTTTTTCTTTTGACTTAGTTGTGGGACCCG
GATCATTCGGTACTGCATCTTATTCCCGTGCCAAGGTCTC
TGGGTGTTGCTGATTTCCGGGTATCCAGAGCTCTATCTGC
TTCCGTACCCAGTGAGTGAGCTAAAATAAAAAAGGGGCCT
CGGCGGAATTTGAATTCGGGTTACGTTTCCCACGGAGCCC
CGGATAGAAAAGATTAGTTTCAGGTACATGTGTCAAATGA
GGATAAATCTCAAACACCCATGTACCGAAAATCGATGTGT
TGGTTATATTACAAGGTTGGAATAGACCACGGTGATAAGA
CGTGGAATTTTTGACTGACCATGCGACTCTGAAGGTGTTA
ACCGGAGGAATTCACGTAATTTACATCTCAAGAACAGCAG
AACAAAGATCGAGTATATGATGAAATTTCGTTTTACATGA
ATAAAGTCATATTTTAACTCACTGTGCACGGATTAAGGGC
TGTGATTTAGTGGGACGAGTGGTTCTACACTACTCAAGAA
GTCACGCTGTCATTTGATGGAATTACAGTGCTTATTAGGA
GCCGTGTAGCTTAGTGTGAATTGATGGAAGCTTTCGAGTT
TCATAGAACATATCTGGTGAATGTATATGAGTTTTTCATT
CCTTTTACGAGACGCAACTTTCCGCGGTTACGGAACTGTT
GTTTTGTTTTACATCTTTTCATTTTTCATACATTTTATTG
AGGCGTAGAAATGAAATGGGTAGAGCGGCACATGGATGTA
ACAATCTCCATTATTCACGTCGAGCCGATACCCGCTTCTG
TTGACGCTCTGTTAAGCATAGAACCTACGAGATTTGTGCT
AAAGGACGTTGGCAAGGAAGAAAACTATTGTTGATGACAG
GATTTATAGCAGTAAATATTTTTTTCTTTTTTGCGAAATT
ATGTACGTTTCTCATCCAAGAAGAATCCTGTTAATATTTA
AATTTCTGCTAGTCATTATCATATTGCAATGGCTTTTATT
AGTGAAAGCCACTGTCAACAGTAACTGAGCTACTCCCTCC
AATGTTGTCTAACTCTATGCTCTTTTTGGCGTCTGAATGA
GCCATAACGAGGGAAATAACTGTATCAGGAATACTAACAG
AATACAGATTGGATGCACTGGTGCTGGTGAGTTTTCTTTT
TCTGATATTATTGGATAATATTTTCAGCTATAGACTATCA
TCATTCAGCATTGGTCACGCTAAAATATACGTTCCATGCA
TACGTGATAGCCTACTCGGTTGTCAACTTCATTTTATAGG
CTGCCTGGTCACCGATTACCGCCCCGCTCAGCAGGACGGT
TTAAGCTTCTGTTCTTGGAAACGACGTAATTCATGTCGGC
CATCGAAATCATTCCTGGCTTTGTAATAGTCATAATGAAC
AAGGAATGCTGTCTTGGGTTTTTTTCCCTTTGCGAATACC
CGGGCTGCCAAAATAGAAAAGGAACAAATGGTAGATCTTT
AAGATAAGAAAGATAAGATAAGACATCTTTTTTTTTTTTT
TTTTTTTTTTTTTTTTTTTCCGATAACAAAGAAGAATCCT
TCGGTCTCTTCTTACTGCTGTTACTGCTTATCAAGAGTGT
CTGGTAATAGTCAAAGCCAGATAAGATAAGAAATGTAAAA
TCGACTATTTCCCTCGTAAAAAGCTTCAATTGCTCACGCA
TCGACGAATACTAAGCGGCGTGAAGACCCTGTGCCTTATC
AATGAAGTATTCAGTACAAGAGGTGTTCATTCCGAGCCAC
TTTTCTGCACCATATATAAGCAGTAGTTACACATGTGCTA
ACCAAACATCAGTGGGTAGTAATCATTCGTGCTTTCACGT
CCTTTCAAATTAAATATCCTTCTTAAATAATAAGTCTGCA
CAGAGCTTTGAAAGAAGTTTAGTTTTGTAATATATCATAC
TTAATATATTACAATACAATATCAACAATGTCTTACAATT
TTACAGGTACGCCTACAGGCGAAGGAACGGGTGGTAACTC
GTTGACAACAGACTTGAATACACAATTTGACTTGGCCAAC
ATGGGATGGATCGGTGTGGCTTCAGCAGGTGTGTGGATTA
TGGTCCCAGGTATCGGTTTATTATATTCTGGTTTATCCAG
GAAAAAGCATGCTTTATCCTTGCTTTGGGCCTCGATGATG
GCTTCCGCCGTGTGTATTTTCCAATGGTTTTTCTGGGGAT
ACTCATTAGCTTTCTCACACAACACTAGAGGTAACGGTTT
TATTGGTACCTTGGAATTCTTTGGGTTTCGTAACGTCTTG
GGTGCTCCTAGCTCAGTTTCAAGCCTTCCCGATATACTGT
TTGCCGTTTACCAAGGTATGTTTGCCGCAGTCACCGGTGC
CCTAATGCTAGGTGGTGCCTGCGAGAGGGCAAGGTTGTTT
CCTATGATGGTGTTCTTGTTTTTATGGATGACTATTGTTT
ATTGTCCTATTGCATGCTGGGTCTGGAATGCCGAGGGTTG
GTTGGTCAAATTGGGTAGCTTGGACTATGCAGGTGGTTTA
TGTGTCCATTTAACATCTGGCCATGGTGGCCTAGTTTACG
CTTTGATACTGGGTAAGCGTAATGACCCTGTTACACGTAA
AGGGATGCCCAAGTACAAACCACATTCCGTCACCTCGGTG
GTTTTAGGCACAGTGTTCTTATGGTTTGGCTGGATGTTTT
TCAATGGTGGTAGCGCTGGTAATGCAACTATACGAGCATG
GTACTCTATTATGTCCACAAACTTAGCTGCTGCTTGCGGT
GGCTTGACATGGATGGTTATCGATTATTTCAGATGCGGAA
GAAAGTGGACTACAGTTGGTTTGTGTTCAGGTATCATCGC
TGGCCTAGTGGGTATCACCCCAGCCGCCGGGTTCGTGCCA
ATCTGGTCAGCCGTTGTCATTGGTGTGGTTACTGGTGCAG
GATGTAACCTTGCTGTTGACTTAAAGAGTCTATTGCGCAT
CGATGATGGTCTAGATTGTTACTCTATCCATGGTGTGGGT
GGTTGTATTGGTTCTGTATTAACTGGTATCTTTGCTGCAG
ACTATGTAAATGCCACTGCAGGCTCTTACATTAGTCCAAT
TGATGGTGGCTGGATCAATCATCACTATAAACAAGTTGGT
TATCAATTAGCAGGTATATGCGCTGCACTAGCCTGGACTG
TTACTGTCACATCTATCTTGCTTCTAACTATGAATGCCAT
TCCATTTTTAAAACTAAGATTAAGTGCTGATGAGGAAGAA
TTAGGTACCGACGCTGCTCAAATTGGTGAATTTACATACG
AGGAATCCACTGCTTACATCCCAGAACCAATCAGATCTAA
AACATCGGCACAAATGCCACCTCCTCATGAAAACATTGAT
GATAAGATTGTGGGTAACACAGACGCAGAAAAGAATTCTA
CGCCTTCCGACGCTTCTTCTACTAAGAACACTGACCATAT
AGTATAATGAATAACTTCGTATAATGTACATTATACGAAG
TTATTATACTCAAGCAGACTATGATTTTATGTTTAATCTT
TATGTAACGCTTCATTTAATAATTTTATTTTTAATATTTG
ATATATTTTCTTTTTTTGATAACTCCGAATGATGAGGGGA
GACGTTAGTATTACTTCTCTTGTCTTATGTTATTATCATA
ATCGATGACTTTAACTGTGCACACTATAATATACAGCATC
TCCAGAGCATGATAGCAAGAAATTTTCTTTAAGAAAGCCT
CTATATACCCTATATATGCTGTTAACAGGAAAAGAGCACA
AGGTTTATTTTGCTTTGGTTGCAAATTTTCATCGCTTATA
GAAGACATATTTTGATGTAAAAACCTTGATATACTTCCTT
TTTGCCTTATCTTTCACTGTTTCCATCTCTTTTCTTTTTT
TTTTTTTTTTTTTTTTTTTTTTTTTTTTTTTTTTTTGAAT
CTTAAAATTCTCGAAACTGCACTGAAATGGCGCAGGAAAC
TGACCTCATCGCATGCCAACGAAGATTGAAAAAAATTAAC
ATATAAGGCTTATGAAAGCGACATCTTTTGCAAATGAATA
ATTGACAAGCAGGCCTGTGTATTTATAGTTATTTTGAAAT
AATAACTACCATTAGAACTAACAAAAGAAAAGAAAAAAAA
AATAATGGTTTCTGTGGAGTTTTTACAGGAGTTACCAAAA
TGTGAGCATCACTTGCATTTGGAAGGTACTCTAGAACCTG
ACCTATTGTTCCCATTAGCTAAAAGAAACGATATAATTCT
ACCTGAAGGTTTTCCTAAATCGGTCGAGGAATTAAACGAA
AAGTATAAGAAGTTTCGTGATCTGCAGGATTTCTTAGATT
ACTATTATATTGGTACTAATGTCTTGATTAGTGAACAAGA
TTTCTTTGATTTGGCGTGGGCCTATTTTAAAAAAGTTCAC
AAACAAGGCTTGGTCCATGCTGAAGTGTTTTACGACCCAC
AGAGCCACACCAGCAGAGGTATTAGTATAGAAACAGTCAC
TAAAGGTTTCCAAAGAGCTTGTGACAAAGCCTTCTCTGAA
TTTGGTATTACATCCAAGCTAATTATGTGTCTGTTAAGAC
ACATTGAACCAGAGGAATGTTTGAAAACTATCGAAGAAGC
TACCCCATTTATTAAAGATGGTACTATCTCTGCCTTAGGA
TTAGATTCTGCTGAGAAACCATTTCCCCCACATTTATTTG
TTGAATGTTACGGAAAGGCCGCCTCATTGAATAAAGATTT
AAAACTAACTGCACACGCAGGTGAAGAAGGCCCCGCTCAA
TTCGTCTCGGATGCTTTAGACTTGTTGCAAGTAACAAGAA
TCGATCACGGTATCAACAGTCAATACGACGAGGAGTTATT
GGATAGGTTGTCGCGCGATCAGACTATGTTGACCATCTGC
CCATTGTCCAACGTGAAGCTACAAGTAGTCCAATCCGTTT
CAGAGTTACCACTACAAAAGTTTCTTGACAGAGATGTTCC
ATTTTCTTTAAATTCTGATGACCCCGCCTATTTTGGTGGT
TATATCTTAGATGTCTACACTCAAGTTTCGAAAGATTTCC
CACACTGGGACCATGAAACATGGGGTCGTATCGCTAAGAA
CGCCATTAAAGGTTCATGGTGTGACGATAAAAGAAAGAAC
GGTTTGTTAAGTAGAGTGGACGAAGTAGTCACTAAATATT
CGCATTAATACATAACTTCGTATAATGTACATTATACGAA
GTTATCATTTGCAAGACATTGTATAATATTTTTGTTGAAA
GTCTTTTTCGATTCATAAGCGCTTTTTTGTAAATTTATAA
CACTATGTGTATGCACAAATTTCATTCGATGTTTTTGATG
CTTTTTACATCCCCTTTTGTGTGGGAAAGGATACAATAGA
ATTCTACAAACTTATTTGAGTGATTATACGAGCATTAGCT
GGACCTTTTGTATTTCACGAGATTACAATTCGGGAACTAT
CAAAGTACACGTTAAAATTCAGCTCGGGTATGTTAAGTAT
TAGTAATTACCTCTGGTACCTACTGACGTAATTCCCACCC
TTGGGACCTTGCGGAAGCGCCTGAGTATTGCTCTTTCTAT
TTCCGTTGTACCTTTGATTTTCATTGGCTCTATGGGCAGC
ACCGCTATCTCGTGTATTTCTATAATCTTGCGTTTGAAAT
TTGTTTCTAATTGTTTCATCCTTCTTGAATCTTTTATTCG
GCTTTTCTTCATTTTCTGAAGGCGAGTCGCGCTTGTAAGA
TGAAGCTTGGTAAGGGTTGGCTTTGCTGCTGTCTTTGCCC
TCTTGAAATGGCTTTTCAGGAAACCGTAATTGTGAACGTT
GTGAACTGTTTTTCTTATACTCTTCACGTAAGCGGTTATC
CCTTTGATCAAAACCATCGCCCCTGTCCGGACCTGTGGGT
CTAAGTGCCCTACTTCTATCATTATATGTTTTACTTTTAC
TAGGTCTAGTTGGTAGTTCTGACCTTTTATGTGCATAACT
ACTGATTGGCTTAATATTTTTGGGTGCAGAACGATCATTG
CTTGGTCCTCTATAGTTGGAACTACCATAACCATCTTTGC
CTCCAGCATTTCCGCTGTACCTACTTGATCTTTTGGTATA
TTCAGGAGCAGCAGCTTCAGAATATGAGCTAGTCGTGTCA
GGATAAGGCTCTCTGCTAATGTTCTTAATATACCTTTTAA
GCGAATCAATTTTTTCTGCAAAATCTGGATTTTGAGGATT
TTGAATGAGTGTCCTAAAGTACCTTTCGAATATTTCCAAA
GTCGAATTTCTAAAGTCGAATATTGGCATATTTTGCTTAG
ATAATTTCCTTAAATTCCGAGTTTCATCGTCGTTCTCTAC
TAAGGAAATTGCCTTTTGTAAATGGTTCGTGGCCAAATAA
TGGTTTATATCGTCGACGTGCCTGGTGACTTTGGAATATG
ACCATTGACTACTAGAAGGTTTTGTTGGGATTACAGGCTC
ATTACGAGAATAAGTATATCTATCCTTTGAGTTCAAACCG
GCTGAACCTGAAGCGACTGACTTTGGAGGGTCATTTTGAA
GTCTTTGCGACTTATTAAGCTCTAACTGCTTTCTTAAAGC
TACTTGCTTTTGTTCATTTTGGCAAGCTGTTTCATAATTT
TTGATCTCTTCTAATTCCATTTCACGTATTCTCTTTTGTT
CAGCTTCCTCTTCAGTTAAGGTGCAGAATTCGTCCAATTC
TAAAGCGTCCTTCAAACGCGCTTTCAAGTGACCGATTAAA
GCTGATGAAGGCAACTTAATATCCTCCCTTTCTTCATTTA
TCAAGTTTTCCTCTAAAGTTGTGTAAACCAACTGGATATG
AGCTTTCACTACAGGGAAGACACTAGTGACGTGCTTCATG
AATTCAATACCGTTTCTAATTGACATGTAATTTTTTTCGG
ATAAAAGGTCAATGACTTGCTCGGTAATTACTGAATGCCA
TTCATAAAGCTTTCGAGAAGCTTGGTCGTTGAAATCGCCA
TTTAATCTCATTTTTTCAAGCTTTTTAAGAACGTCAGTGA
AAAACAGACCTAAATTGCCTGCTTCAGAGCTAGTACAACA
GAACAGCAACGTTTTTAAAATATTTGATGTAATACAAGTA
TTCAATATCGACATCAAATTTTCTGTCCTAAAAGCCATAA
AGATAAAAAACGAAGAGAAGAGAGCATCTGAAGGAGAAAA
TAAAACCCTTGGCACAACACAATTCTGCAAGAATATCTTA
ATTTGATCTTCCCCGCAGTCTTTGTTCCAGACATTTGATT
TTTCAGATATAAATTCTGAAGTTTTCTTGAAGGCTCTTTG
ATGCGAAATTCCAGTAACCAAAATATCCTTGATTTGATTC
TGAATCAGGTGTTTTTTTCTATTTGACATGTGGCCCGTGT
TTTCTCCGGATAGTGCATTCTTACGCTCGTCATATAGTGA
TTTATCGAAATGGATATCGTATAATGAAAGTCTCCAAAAA
GTAGTGAAAAGATCCTTTGATATTTTCGTTAAATCAACAT
CGCTAAACTCTGCACCTTCAATTAATTCATCAATAGAAAA
ATTCTCATTTGAGTTCAATTGATTATCCAAGTAGTCTCTC
CATATGTGGAAAGTCCACGGTGTCGATAAATGGAACCTAT
TATTCAATTCTACAAATGGGAGAACATTCTCTTCAAATGC
TTTCCCTTTCAAACAATGTTTAATTAACTCAATAAACGAC
CATAACAATGTATTCATTTCATCGCATCTAGTGGATAAAA
TTTTGTAATGAGAATTTTGCGTATTTGCTTTCAGGTTTAA
AGTGTATAACAGGAGAATAATCTCAGAAATAGCGCTCTGA
TCAGTGAAAAATGAGGTTAGCCTCGACGAAATAACCGAAT
TATCATCTCTAAAATCATATATGAGATGTCTTGCATATTG
CTTTAATGGTGATCCTGAGTTTAACATTAATAGTTGCTTC
ATATTAACTTCGTTTAAGTCTCTAATGCCCCCGACTGTAA
TAATTAATTCCTTTAGGATAGAAACTGCTATGATATTCCC
ATTATGCAACGTCTTTAAAATATAGGTGATTATATTTGAG
ATATCCATATTGGGACAATTTTTGGCCAAACCTGCAATAA
ATATTGATAATCTCTGGACCCACATGGCCTGGTTAACACC
ATCAAATTGAACAGCAGGCCTGTTATAAGTTAAGCGTAAC
AATAATACAAATTGCAATACATCATACGCAAAATCGTTAA
AGTACTTCGTGGTGTAAACAACAAGCTCAGAAACTTTGTC
ATAGTTTTCAATCTGCTTGACAGCAGGAACTAAGCTAGCT
AAAGGGTTTGTAGAGATTAATTTGGCAAATCTCCTGGACT
CTTTTGCGATTGTATCTATACTCAAAGCCTTCAAAATACT
CTTCGCTTCTCTTTCGGCCTTATTGAAGCTCACCTTAAGC
GGTAGAATATCTTGGGATAATTTCGTCATCATTTCGTTGT
AAATAAAATATCTTTTTTCAAAAGGGAAAAATTTCATTAG
TTCGTAAACTTCCGATGTGGCAATTGGATTGTTCTGCAAT
AGCGAGGTAGCTGGAAAAATGAATTTTCTTACATAGTCTA
TCCACTTATCAATCGTGACGTGTAAGCTCTCGCTGCCATG
ATTTTTTTGAATGTCAGCTACCCCAATACGTGAAATCTTA
CTCAACAAGGTTGGGATACGACCTAAGTATGGACCTATGA
TAGATAAATAGATATGCGAGTTTTCAAATAGATCATTTAC
AGAAGCAAAAGGAGTCAAATTGGAATTCCACTCGCTGTAA
TAGAAGACGTAGCTTGAATTCAATTCAAGGGATTCAAATG
GCTCGTGAGTTTTATATTTATGGATCAACCTTGGCTTATG
GGCTAGAATACCATTATCTATACGGGTTATCATCAAAGCA
GTTGCCATATCTTTTGATTCACCAGATGAGGTCATTGATG
TGTACAATGGATTTAAAAGATATTCAAATACTCTTCCCAA
ATATCTAGATAAGGATTCACTAACATATAACACTTTCGGA
TATTGCTTTAAAACGTGGATAACTGGGATGACACAGCCGT
GTATGAGTAAGCGTTCCAAGAGTTTTATTTTACCAAATAA
TAAAATATCTTGCTGAGTTTTCTGCTTGCCTTTTGATTCT
ATATCAGCGTTTGTTTCCTCAGAGATTTTATCCTTCATAT
TAACATCATCATTTACAACAAGGGCGTTGTCTTCGTCAGT
TTCATTTTCAGTGGACAAAGCAGCTGCCATAGCCAAGGGA
TTTTCTACGCCTTTAGTGGACTCCTCTTCCAGTTCAGTTT
CTAAGTTTTGAATATATTCTTGTAGAAATTCCATCTCTGG
TTTAACGTTATCCCAAATAGAATAAAAATTGACAAACCCA
TTTTTCAGTAAAATGCAACACATATCCATATACCGTTCAT
AGTTTTCCTTATCGACTTCTTCGTTATATTGCGATAAATT
GAATGAAATAATGTTTGCTGCAATCATATTACCGCCTTCA
TTAAGAGAAGAATAATTGGAATTGTTAGCTACATGGCTAG
ATGGCCAAGAATCCGACTTTCGTAAAAGAGCAATAAAGAA
CTTGTACCCTTCAGTGATAAACTGACTAGAAACGTTCAAA
ATAACATCTAAAGTACGAATAGAATCCAAGGAATATTTCC
CCATAATATGATAGATTTCTTTCAAATATGCGGACACTTT
GGAAAAATTGTCGGGATCATAATACGCCAATATTAATAAG
GCTACCAATTGACCATAACCCACTGAATTTTCTACCAAAA
GGTTATATTTCTTCAGTTCGTATTTTGACTTTTTTAACAA
ATGCCTTAATAAGGTGGTTTGTTCCTTGTTGAGCAGCTTA
GAGGATATCCAACTAAATTTGAACAATTCTTCATGCAACG
ACGGTATTAGTTTACATAATGATATGGTTGTTAGATCATT
GATGTTAGGGACGGTTGAGCTAACAGCAATAAACATTTTA
CCAACTATGGAAGCCTGGGACACTTGCCTTTCATGATTCA
CTAATTCATTAGTAAATGATGCAACATCAGAAAGCTTGAG
GGGAGAATTTTCATCGTTTTTATTTATGAAATCAAACAGT
TCAATAAACAAAGTCCTCAACCAGTCTTCCTTTTCATCAT
TTGACTCCAGTGCAGTGAAATCGGAACACAAGGTCTTGCT
TCTTTCTGGCCAATTTCGTATCACCTCTTCCGTTAAAATG
CTTGCCTGACTAGGGGAAGCTGGTGGTATCACTTTTTGAG
AAAGAGCGTTCAATTTGGAAAGTAGCGTCTGTTCTGCCAT
AAAGTCCTGAAAATGTATACTGGTGCGAATATGTATCAAC
TGAAACCGTTTCACCCTATTATGCTTTAGATAAAGACGAT
AAAATCACAGCCCTATAATTTATGCAACAGTGTTTGCTTC
TAAATCAACGTGTTCCCTGGGCATAAACTCTCATACGTTA
TGTCGCTATTGAAGAAATAGCGGAAAATCTTACGCCGAAG
TTAGCGTTGTCACCCGGGAAGAAGAGAAGAACATAAGCCT
TCTCATTCAGAACATGTAAATAGTGGCTAAAATGGTTATA
TTACACAATTCGAAACAGTGAAATTAAGAAAAGAAATGGC
GGAAAAGCAGAGGCAGTTGAAGTTGCAGAAGATATACAAA
CAAAAGTACATCGGACTGGGAGATGAGAGCACTACACGAG
AACAGTGGCAGAGAAATGTGAGAAACGATACACTAAATAC
ATTACAAGGCCACTCCGCATCTTTGGAGTACGTTTCATTG
AGCCGAGGAGACCTTAGTATACGTGACACTCGTATTCACC
TCCTGAAATCCATGTCCCCTGGCTATAAAGCCTACTTACG
AGAAGAGAGGTAAGACATAACTTCGTATAATGTACATTAT
ACGAAGTTATGTTGAAGCCACATCCATAAATAATTTTTAC
ATAAAATTACGCCTCGTATGTCGTTCTCAAGATTTATGGT
AGAGATCACACTCAGTCAGTAACCTTTTAGGCATTGATTC
TAGTAACTGTCGAACATTATTAACCTTGATGTTTATATAA
AGATATAAAATGTTGGGACAGTATACAATTCATATCGTTT
AAAATGATCTATACATGTCGCGTGAAGTCATAAACAGGGA
TTTAGAAGTGAAATCTTTTGGTAGTATAGGGGAAAACTCA
GCTTGAAACTTTTCGTAATTGAGTAGGCCAAGTTGCAACC
GTGTGAAATCGAATCATGCCTGACTCTAAGTACACAATGC
AAGGTTATAACCTTGTTAAGCTATTAAAAAGGCTAGAAGA
AGCCACTGCAAGATTAGAGGATGTCACCATCTATCAAGAA
GGTTATATTCAGAATAAATTGGAGGCATCTAAAAATAACA
AGCCTTCCGACTCCGGGGCCGATGCGAATACTACGAATGA
ACCTTCTGCAGAAAATGCTCCTGAAGTAGAACAAGATCCG
AAATGCATAACTGCGTTCCAATCTTACATCGGTGAGAATA
TTGATCCGCTGGTAGAATTATCAGGAAAGATCGACACGGT
GGTCTTAGATGCTTTGCAGTTGCTAAAGGGAGGCTTTCAA
TCGCAATTGACTTTTTTAAGAGCTGCTGTGAGATCAAGAA
AACCGGATTATTCTTCTCAAACTTTCGCTGATTCTTTAAG
ACCTATCAACGAAAATATTATAAAGCTGGGTCAATTGAAG
GAATCAAACCGTCAAAGCAAATACTTTGCTTACTTATCAG
CCTTGAGCGAGGGCGCTCCTTTGTTCTCCTGGGTTGCAGT
GGACACTCCCGTGTCTATGGTAACCGATTTCAAGGACGCA
GCACAGTTTTGGACTAATAGAATTTTGAAAGAATACAGAG
AGTCTGATCCTAATGCTGTTGAATGGGTTAAGAAATTTTT
GGCCTCTTTCGATAATTTGAAAGCCTACATTAAAGAGTAT
CATACTACTGGGGTTTCCTGGAAAAAAGACGGTATGGATT
TTGCTGACGCGATGGCACAATCAACGAAGAATACAGGTGC
TACTTCATCTCCTTCGCCAGCAAGTGCTACAGCGGCTCCA
GCACCACCACCTCCTCCACCAGCCCCACCAGCTTCCGTCT
TTGAAATCTCTAATGATACACCTGCTACCTCATCAGACGC
CAATAAGGGTGGTATTGGCGCGGTCTTCGCCGAACTAAAT
CAGGGTGAAAATATCACTAAGGGTTTGAAAAAAGTAGACA
AATCCCAACAAACTCACAAAAATCCTGAATTACGTCAATC
CTCTACAGTTTCAAGTACCGGTTCAAAGAGTGGCCCTCCT
CCAAGGCCAAAAAAGCCATCAACATTGAAAACTAAGAGGC
CTCCTAGAAAGGAATTGGTAGGAAACAAATGGTTTATTGA
GAATTACGAAAATGAAACTGAATCTCTGGTTATTGATGCA
AATAAAGATGAGTCTATCTTCATAGGTAAATGTTCTCAAG
TTCTTGTTCAAATAAAAGGAAAAGTTAACGCTATCTCGTT
GAGTGAAACTGAGTCATGCAGTGTTGTTCTTGATTCTAGC
ATTTCCGGTATGGATGTCATCAAATCCAACAAGTTTGGCA
TTCAAGTTAACCATTCCCTACCTCAAATTAGTATCGACAA
GAGCGATGGTGGCAATATCTATTTATCCAAGGAATCCTTG
AATACTGAAATCTACACCTCGTGCTCAACTGCTATTAACG
TCAACTTACCAATCGGCGAGGACGATGATTACGTAGAATT
CCCAATCCCTGAACAGATGAAGCATAGCTTCGCTGATGGT
AAGTTCAAATCTGCTGTTTTCGAACATGCTGGTTAATATA
TAACTTCGTATAATGTACATTATACGAAGTTATTGCGAGG
AGCATTAATTGTATTTAGTTAAAAGAAATAAATCACATTT
GAATCAATCAGAAAGAAAAGTGAATGAATAAACAATTATA
TACTTTTTGTAAAACCTTTTTTTCATGTGTAACCTTTTCT
TAAAGAAGTAACAGGAAAACGAGGAGCGACTAAGTGACTA
CTTGATCGTTCGAGTAGAACTTAAAAACAAAAAAAATTAA
ATATTTACAGTGTAAAGAGAGGCTGAAGATCAGTCAAAAG
ACGCGTGCAACAATACACGACGATCATTTACCATTTCTCA
AGTAATACATATATGCACGTTCATGAACAGGAACATCAAA
TGGTGAAATTACTTCGGATTGGCCTGGTCGAGCGACGGGA
TCCCTTAGGTATACAGCGTGGCATGTCTTGAAAGATATTT
CCAAATGATGAGGTAAAATGGCGAAAGGCGATAAAAATGG
TCTTGGCTTCCATGGTGTGAAAAAGGGTTTTTTAGGATCT
TGCCTACCATAAACATAATTTTTCTGCCACGGCAAGTTTA
TCAATTTACGTGCTTTTGGTTCATCACCTTCCAATTCAGA
TAATTTAATCGGATCATGATATTTTAAATTTTTGGCCCAT
TTGGGGTCGAACGTTAGTGAACCATCAGAAATATCACTCA
TCCTAGTTTTGAAGTGGTCTGTTATATTTTTCGTCCATAG
TTTCACGCTTTCCGCTATGATTCTTTTTCCAGATCTTAAA
GCGGATTTGGCTCCATCAGATAATTCTTTTTTTGTGGTTT
CGTTAGGATTCATCATTTCTGTAGCCAGTGAAATCAACTC
GTCAGGCTGACATTTAGAAATGATTTCTCTTCTAATTTCA
CCGGATTTGAAAAACTCTTGATAAGCGTTATTTAGACTTT
CTAACAACTGAGAGTCCTGGATCTCAGGGAGACCCTGTTT
GAGTTCATCTATCGACAAGGGCTCATTATTCGACTTACCT
ATTTCCTTCTCTACATTTAAAAGCTTTCTCAAGATACCTT
CCTGTGTGCATCCCTTTAATGCGTTATATTGCTGTGACTC
CAGATTCTTATTATATTGCCTCAAAAATTCTTGAAACTGA
AGTTTCTTTGGGTTAGAATCCGACATCTTTTCAAAATTTT
CCAACTTCTTCTCCCAAACTTCCTTTGGCTCCGTTTTCGC
TTCCTTAACATACTTGTTCCATAAAACTATTTGAGTCTTA
TCGATCTTTAGCGCTTCTTGGAAACTTGGTTTCTTGGCAC
CGAGAGCTTCCAGCACTTTGTCCGGTTTGACACTGAACAT
ATCTCCAGGCTTTAAAGTATAGCTTGGATGCTTAATTTTT
ACACCATTAACGCGAACATTTCCATGCAAGATAAACTGTC
TGGCTTGACGAACGCTGCTGGCAAACATAGCCCTGAAAAG
GGCAAAATCAAGCCTTTTTTCTAATACTGCAAAAGTTTGT
AATAAAAATGGTGTTTCCTTGATTTCACCTCCACGCAGTG
AAGCATCCAATTGTGCTACTGAATCCAATTTGGGTTTGAA
AACGGTTTGCCATCTCTTTTCTGTCAAATGTTCACCGTGG
TAGGCTCTAGTTTCCTGTTTAGCGGTCCACTTCTGTTGAT
ACAAAGATTTAGACTTCAAGTCTACACCACCCTTTTTGTA
CAAATTAAACAAATTATACTTATTGAAAGAAGTGCGTACT
CGTCCTCTTGCCAAAGATTTTAGCAAATTAGCCTTTCTTG
GCATTATCTCTGTATTTTAATTGTAACCAGTCTTCCGTAC
CAAAAAAGTATAAAGGAGCTCCTACTCGATATATATTCGA
ATTAGTTGCACTTCCTCTGGGGAAACCTTCACCTTTTTGA
CCGTTCGCTCTCTCTTTTTGTATATCTTCAGCATAGTTCC
TTAACTAATACTGCGAAGCGAAACGTATCCGGCTGCCACC
ATGAAAAGTAAAATCGTGCTTAACGAAGAAATCAATCATA
TAATCTATGAAGATGGATTGGCGGAGTTTATTAGAAGTTG
CTAGCTGCTAGTGAAGAAAAGGGAATCGTGGATGTGATGG
TAGTACATTGGACAATTGTGGATGAAATACGACTTCTTAG
ATGGGCATCTGAATTCAAACCGGCCGGAATTCATAAGCAT
TTCCACATGTTTTGCATAGTGGAAAGAATGAATTCGCCAG
ATAAGTATCCAGTGACGCTATTACAGAAAGAAACCATGAA
GTTGGGGAAGGTATTTACTGCAAAAGACATATGGGATAAG
TTGAGCCAATCTTACAATTTAGAGAAAATTGATGAAATGG
AGAATACATACAGTTTAGAAGCTACCACCGAGTCAAGCAG
GAATGGCAATGGAAATGGTGACGATGCAGAAATTCATGAA
GAAACTTTACTTGAATTGAATAATCGAATAAGAGTACGCA
AGCAAGATTTTACATTACCTTGGGAGGAATACGGTGAGTT
GATCTTAGAAAATGCAAGAAAAAGTCCAAACTCTAACGAA
GAGTATCCTCGAGTTGAAGATATGAATGAGAAAGATAGTA
CAATTCCAAAGGAAAGTCCTTCTACAGACCTAAAGAACGA
CAACAATAAACAGGAAAAAAATGCGACAATTAAAGTGAAA
GAGTTGCCTGAATATCATACCGAGGAAAACGACTCACCAA
TCGATGTTCAGAAAGAACCCATTAAGGAGGTGCAAAGCGA
TGAAAAGGAACTCCAGAGGGAACATATGAGTGAAGAAGAA
CAGAAAATGAAAAGTACAAATAAAACAGCAGCTCCAGTAA
GAAAATCTCAAAGGTTGAAAAGAAGTAAGGAAGTTAAATT
TGAAGATGAAGAAAAGGAAGAGATAGAAGAAGATAATACG
AAAGACGAAGAACAGAAAGAAAAGAAAGAGGAGATCCAGG
AGCCAAAAATAACCCACAATGAAGAAGTAGATAAGGAAAA
AAACGAAAACGAAGAAGGTGATGATGAGCGTGAAAAATCC
ACCTCTTATGAAAATACCAATGGCTCTGAAAGCGAAGGAG
TTGACGAAGGAGTTGACGAAGAACTGGGATACGAGTCTGA
ACGTGAGGCAGAAGGTAAAGGAAAACAAATTGAATCAGAA
GGGGGCAACTTAAAGAAAAAAACGGAAAACAAAAAAGGAG
ATGATCAACAGGATGATACCAAAAAGGATTCTAAGGACAA
AAATGAACCATTAGCAAAGAGAACTAGGCATTCATCATCC
ACAGGTAATACTAGCAATGAAACCTCGCCGAAAAGGAAAA
GGCGGAAGGCAGGCTCTCGTAAAAATAGCCCTCCTGCCAC
AAGAGTTTCCAGCAGGCTACGAAATAAAAAATAATCACTG
CTCATATATAGATCGCGATAATAAACGCTCATCCGTTCCA
TAGAGGTATCTGTATTTAATGTAGTGTAGCAGATATAGAA
TAAAATAACCTTAATGAAGAAATAGAATATACGTATGCTT
CTCCTTGTCTAATCTTTTGTAATTATATATCTATTTCAAT
TAAGGCTCAGATACTTACCATAAACATAAATAAAAAGCAG
AAAGGCGGCTCAATTGATAGTACTTTGATAACTTCGTATA
ATGTACATTATACGAAGTTATCTTTTAGTTGACCTTCAAC
AATTCGACGTCGAAAACCAAAGTACTGTTTGGTGGAATCA
AACCTGGGAAACCACGTGGGCCATAAGCATATGGGCCAGG
GATGGTTAACCTAGCTTTTTCACCAACAGACAACTTTGGA
ATACCAACATCCCAACCCTTGATGACTTGGCCGACACCGA
TGTTACATTGGAATGGAGAGCCCCTGTCAACGGAGGAATC
GAATTTTTGGCCGTTCTCCAAGGTACCGGTGTAATGAATA
GTAACCAAGTCACCTGTCTTTGGGAAGGTGGCACCATCAC
CTGGGGAAATTCTGTCAATTTTGACGTTACCTTCAATTAC
TTCAGACATTATTACTTGTTTTGATTGATTTTTTGCTTAT
ACTCGAGTTTAGGTGAAAGGCCTTACTTTAAGCTTTCACG
AGTTTATCCACCAAATTCTTTCAACGACGTCTCTCTTCCG
GCAATTTTTTTTGCCCGAAAAAGACTAAGGCGGGTGAGGG
GAATTGAACGGCACTATAATGTGGAGGTAAACAGAATGAT
CAAGCGCTATATACATAAGTAGCTATAGATATAACTTCGT
ATAATGTACATTATACGAAGTTATTATTTATTTCAAGACG
GCAACCAACTTTTCGCCAGAATTCCTCCCGTGCTTAATAT
CATCAAGTAACTGTGGGATATCATCTAACCCGTTCTTGTA
AACTTTCACTGGGATGTGGTGGATTTCACCATCATTGATT
TTTGGATTGATGAACTTAATAAATTTTATGGCGGCTTCCT
TGTATTCAGGGTCTGCTGGCAAAGTAAACGTGCCAAATGG
GACGTCGTTACCTCCTATCAAATATAGAAGGGTTCCTTCA
ATACTGACGTTTTGCCTCCTGTCTTCCTCCTTGATATCTT
TTTCGGTTAAAACGGTCAATTGAACGACCGTAGCGTCTAA
GTCATCAGCGGCACATTTGTACACCTGTTGAATAGTTTCT
GTGTTGGAGACACAGTCCACCAAGTAAGGAATGTTGTTGT
ACTTCTTTTTTATCTGTTCGATAACGTCAGCATCGTGGTA
GTCAAAAAGTTCATCTGCACCGTACTCTTTCAACAATTTT
TCATGTTTACGAGAAGCAACGACGATGATCTTGCTGAAAC
CGTTTAGTTTTTTTGCCAATTGAATAAGCATCTGGCCAAC
AGCAGTGGCACCACCCCAAAATAAGATGGGTTGATCTCTT
TGCGCTTTGGAGGGCTTCCATGTCATGTCCAAGCCAAAAC
TATGTGTAAGGATCATACCAGCCGTGGTCAATGAGACTGG
GAGGGATACTGCCCCTTCTAAAGATTTTACGGGGCCTTCT
GGTAGCTTGTCTTTACCGCACAATCTAAACTCTCTGGCTG
GTTTATAAGCAGTCTCACTGCTGATAGCGCTATACTCGGC
GAAAGCACCGTTTGAGGGGAACCTCACTGAAGCACCGTGA
ATAACCCCATAAATGTAATCACCAATGGCAAAGCGTGCAG
CATCAACATTTGGGCCCAACTTTACGATTTGGCCGGCTGC
ATCACAGCCTAAGAGGGCACCTTGAGGACCAATCTTGAAA
TCAATATGCTTCCAGTCAGTTGGATTGCCAGCGACAGCGA
CAGTCTTAATTAGAACAAATCCTTCTTCTAATTCAGGAAT
TGGAATGTCCTGTTTGACTACAGCCTTGCCATTTTCAATG
ACAACGGCTTTCATGGTTTCTGGAATCGAGGCGGACATGC
TTGATATGCAGTATGATATTGCTTTTTGCTGTGTATAGTT
AACGATTTTTTTTCAACTAGAATTACAGTACTAATCAAGA
AGTGAGAGGAAGAAAACGGCAAAAAAAAAACTCTCTCCTT
TTAAATCGAAGCATTGCCGAAATACCTTAAAAACGGTCTT
AAATCCTTAACATCTGTCCTTACTAATCGATGCCAATCCA
ACGGAGGGAGCCCATATGCTAGGTACTAAGAGTACGCAGG
GGCGGAACCGCGCGACAACCGTAAGCGGATCCGAGGAACT
TTAGTCAGCAGGGGCTGTGATGACCATTAAAAAATTGCGG
ACACAGGTAGTGGAACGAGCAATCAATGTGATCAATTTGC
CATTTCATTCCACGAAATGGTTTCCATTCTAAGCATGAAT
GCTTTGACGTTACGGGTGTTGGTTATTTCGGTTCTTTTTA
TTGCTTCCGTGGGCACGTACGAGAAGGGAAGATGAATAGA
AAAAGAGTTTCCGAGTTTTGTATGTCCAATGTTTACATAA
TTTATATAACTTGAAGTTTAATCTTGGCATAAAGCTCTAG
TTGTGACGAAGTGTGTAGGCCATCATAACTTCGTATAATG
TACATTATACGAAGTTATACATCAGTTCTCCAGTTTTCTA
CCCAATTTTTTTATGGATACCTTGATTTTTGGTTTAGGGC
TGGATGTCTTTACGCCCTTTATTTGTGTTTTTGAACCTAA
TGAGGTACCAGTCTCCAAGTATTTTTCTGTATTAGTAGTA
GAATCGTTCTCCATTAGTAATGCTTTTTTTTTCTTTTCAA
AATTGATTGCCTTGACGTCTAAGTAGTTATTCAGTTCTTT
TTCCTTTTTTAGCAACTCATTCTTGCTCTTCTGGTAAAAT
TCCAGGTCCTCTTTACTCAACCTAGTAAAACTTTCACGGT
CTCTCACCAAACCGTTATATTGTTTTTGTTTACTAATGGC
GTTGCTTCTCAACTGGTCTCTTAATGACTTCCTGGTTTTC
CTTTTATATTCCGCTTCATATTTTTTTTGCTCCACTTGCT
CTCGTATCCTCTGGGCCTCTACATTACCAACTCCTTCTGA
CACGAATTTCAGTGGTTTTTTCTCTCTTGCCGAGTTGGCA
TTATTATCACTGGTAGATGACATGATGATATAACAGAGCC
CACAGTCTTTTGTTGGAACCGCTTTCTCTAGGCTTCGATG
GACTTACATCTAATTGCACATTCTCGTGCGTTTAAACGTC
ATTTTTCCCTCAGATTGGCAGTGCATCAAAAGTAATTCCT
AGGGACGACAAAAAGGCGGAAAAGGTTTCAGAAAAATAAA
TAACTTCGTATAATGTACATTATACGAAGTTATATTTGAA
AAATTTTTTTTAATGATTACGCATGTGGATGTGTTCAGTA
TCAACCGATGCTCGCTTTTCCAATCAAATGATACAAGCCA
GACCGAACATTGCATGTTTTCCATTGTAACTTCCCAGGTA
TATCTGAATTAGTTGTAAAAAGTAATAGTTTACCCGGAAT
CGTGTGAAAAATTTTGAAAAAAAAAAATGAAGAGCCAAGA
TACAATGAGATGAGATGAGGTGCTGAAGATGCATGGAGAT
TCTGTATTTATCTCAAATAAAGTACGCAATAGAGTATATA
AGCCAAGTCACCTTTTATATTTCTTAGTTTTTAACTTGCA
AAGACTTATAAGAGACTTATAAAACAAGGAGAAAATGGCC
AAAAAAGCTATCGATTCAAGAATCCCGTCACTGATCAGGA
ATGGTGTTCAAACCAAACAAAGGTCCATATTTGTCATCGT
TGGGGACAGGGCACGTAACCAGCTCCCAAATTTACATTAT
TTGATGATGAGTGCTGACCTTAAGATGAACAAGTCCGTCT
TATGGGCTTATAAGAAGAAGCTTCTAGGATTCACTTCGCA
CAGAAAAAAAAGAGAGAATAAAATTAAGAAAGAAATTAAA
AGAGGTACAAGGGAAGTGAATGAAATGGACCCTTTTGAAT
CTTTTATCTCTAACCAAAATATCAGATATGTATACTACAA
AGAGAGTGAGAAAATATTGGGTAATACCTATGGTATGTGT
ATTCTTCAGGACTTCGAGGCATTAACCCCAAATCTTTTAG
CAAGAACCATTGAAACTGTAGAAGGTGGTGGTATTGTGGT
TATTTTATTGAAATCAATGTCATCGTTAAAGCAACTGTAC
ACCATGACTATGGATGTTCACGCCCGTTATCGTACTGAGG
CTCATGGTGACGTTGTTGCAAGATTTAACGAAAGATTCAT
ACTTTCTTTAGGTTCAAATCCAAACTGTTTAGTCGTTGAT
GATGAATTAAACGTCTTGCCATTGAGCGGCGCTAAGAATG
TGAAACCACTACCTCCTAAGGAAGATGACGAATTGCCTCC
AAAGCAATTAGAGTTGCAAGAATTAAAAGAATCCTTAGAA
GATGTCCAACCAGCTGGTTCATTGGTTTCTCTATCCAAAA
CTGTCAATCAAGCCCACGCTATTCTTTCTTTCATTGATGC
CATTTCGGAAAAAACTTTGAATTTCACAGTTGCACTAACA
GCTGGAAGAGGTAGAGGTAAGTCTGCTGCTTTAGGTATTT
CTATTGCTGCTGCTGTCAGCCATGGTTACAGCAACATTTT
TGTTACTTCTCCATCTCCCGAAAATTTAAAGACTCTATTT
GAGTTTATTTTCAAAGGATTCGATGCCTTAGGTTACCAAG
AACACATTGATTATGATATCATTCAATCTACGAACCCCGA
CTTCAACAAAGCCATTGTGAGAGTTGATATTAAAAGAGAT
CACAGACAAACGATTCAATATATTGTTCCTCAAGACCATC
AAGTTCTGGGCCAAGCTGAATTAGTTGTCATTGATGAAGC
TGCAGCTATTCCTTTGCCAATCGTCAAGAACTTGCTGGGC
CCATATCTAGTCTTCATGGCATCCACTATCAATGGTTACG
AAGGTACGGGTAGATCTTTATCTCTGAAGTTAATTCAGCA
ATTGCGTAATCAAAACAACACATCCGGTCGGGAAAGTACT
CAAACCGCCGTTGTTTCGAGAGATAATAAGGAAAAAGACT
CTCACTTACATTCTCAATCCCGTCAATTACGTGAAATTTC
CTTGGACGAACCAATCAGATATGCTCCTGGTGACCCAATT
GAAAAATGGTTAAACAAGCTCTTATGTTTAGATGTTACTT
TAATTAAAAACCCAAGATTTGCAACAAGAGGAACTCCTCA
CCCATCCCAATGTAATCTATTTGTTGTCAATAGAGATACT
CTATTTTCTTATCATCCTGTCTCAGAAAATTTCCTGGAAA
AAATGATGGCACTGTACGTTTCATCCCATTACAAGAATTC
TCCAAACGACTTACAACTGATGAGTGACGCCCCAGCGCAC
AAACTATTTGTTCTTTTACCACCAATTGATCCAAAGGATG
GCGGCAGGATCCCTGACCCTCTATGTGTCATTCAAATTGC
ATTGGAAGGTGAAATCAGTAAGGAGAGTGTCAGAAATTCA
TTATCGAGAGGCCAAAGAGCTGGTGGTGATTTAATCCCAT
GGCTGATCTCTCAACAATTCCAAGACGAGGAATTCGCTAG
TTTGAGTGGTGCTCGTATCGTCAGAATTGCCACTAATCCT
GAATACGCTAGTATGGGTTACGGCAGCAGAGCTATCGAAT
TACTGAGAGACTATTTCGAGGGTAAATTCACTGACATGTC
TGAAGATGTTCGTCCTAAGGATTATTCTATAAAGAGGGTG
AGCGATAAGGAACTGGCCAAAACTAATTTATTAAAGGATG
ACGTTAAATTAAGAGACGCAAAAACGTTGCCACCTCTACT
ATTAAAACTTTCTGAACAGCCTCCTCATTATCTACATTAT
TTGGGTGTTTCATATGGTTTAACGCAATCGTTGCATAAAT
TCTGGAAGAATAACAGCTTTGTTCCTGTTTATTTACGTCA
AACCGCAAACGATTTAACTGGTGAACATACTTGTGTTATG
TTGAACGTTTTGGAAGGCAGAGAATCAAACTGGCTCGTTG
AATTTGCCAAAGATTTCCGTAAAAGATTTCTGTCGCTTCT
TTCTTATGATTTTCATAAATTCACCGCTGTCCAAGCTTTG
TCAGTTATTGAAAGTAGTAAGAAAGCACAAGATTTGTCTG
ATGACGAAAAGCATGATAATAAAGAATTGACCAGAACCCA
CTTAGACGATATCTTCAGCCCATTTGACTTGAAAAGATTG
GATAGCTACTCAAATAATTTGCTAGATTATCACGTTATCG
GTGATATGATACCCATGCTTGCTCTTTTGTACTTCGGCGA
TAAAATGGGAGATTCAGTAAAACTATCAAGCGTCCAGAGT
GCTATCCTGTTGGCTATAGGGTTACAGCGTAAAAACATCG
ACACTATTGCCAAGGAATTGAATTTACCTTCCAATCAAAC
TATTGCTATGTTTGCGAAGATCATGAGAAAAATGTCTCAG
TACTTCCGTCAGCTGTTAAGCCAATCAATTGAAGAAACTC
TACCAAATATCAAAGATGATGCTATTGCTGAAATGGATGG
TGAAGAAATCAAAAATTACAACGCTGCAGAAGCACTGGAC
CAAATGGAAGAAGATTTAGAAGAAGCCGGTTCAGAAGCTG
TCCAGGCTATGAGAGAAAAGCAAAAAGAGCTAATCAACTC
CTTGAACTTAGATAAATACGCCATAAATGATAACAGTGAG
GAATGGGCTGAATCTCAAAAATCTTTAGAAATAGCTGCCA
AGGCCAAAGGCGTCGTCAGTTTAAAAACTGGTAAAAAGAG
AACGACTGAAAAGGCTGAAGATATCTATAGACAAGAGATG
AAAGCTATGAAAAAACCAAGAAAGTCTAAAAAGGCTGCAA
ATTAAGCGTTCTACTCTTTGTCAAACCCTTTTATAGCTAA
ACGTTTACTTAATTTGTACAATAATATAGAATAGAAACAT
AGTTGATGTTTGAACCTTTACATATTCCTTTCAATCGTGT
CGAGCGATATAAGTATTACGATTATGCCGGCGAAAACTGA
ACCCGTTTTAGACAATTTCAATCAACATACTCCACTCCGT
AGTGAGTAACTTTTGGAGTAATACGAAGTAACCAAAGAGG
TCAAAACGGAACTATATACCCCAAAATAAGCATCATTCAA
ATGGTCGAATTAACTGAAATTAAAGACGATGTCGTTCAAT
TAGACGAACCACAATTTTCCAGAAATCAGGCCATCGTGGA
AGAAAAGGCTTCTGCAACAAACAACGACGTTGTCGATGAT
GAAGATGACTCTGATAGTGATTTTGAAGATGAATTTGATG
AAAATGAAACATTGTTGGACAGAATCGTTGCTTTAAAAGA
CATTGTCCCCCCAGGTAAGAGACAAACAATTTCTAATTTT
TTTGGTTTTACTAGCTCTTTTGTGAGAAATGCTTTCACAA
AATCCGGAAACCTTGCTTGGACTTTGACCACCACTGCTTT
GTTACTCGGTGTGCCACTATCCTTATCTATACTTGCCGAA
CAACAGCTAATCGAAATGGAAAAGACATTTGATTTACAAA
GTGATGCTAATAACATATTGGCCCAAGGTGAAAAAGATGC
TGCAGCAACAGCCAATTAATTTTAATGATGTAAAAGAAAA
GAGAGGGTTTTAGAAAAGGAGCCATACATGTTCCAATGGG
ACACTAACTAACCAATTTATTTTGTTTGCACAGTTCTATT
TATTGCTTTAGAGTAAAGTTGAAGAAAAAAAATCTTCGTT
TTAAACCGCTATATCAATACATAGTCATAGTGTACCCATT
CAGACTTCTATGAACTTCCGATGCGAAACATTTTTTTTTG
CCTTTTTACCTTTTCTGTTCATTTTATCTAGCATTCCTTA
GGTTAATTTAAACAAATGTATAAACTTGTACATATTTCAA
ATAAAAAACTTTCAGTTTTATTTCAAGAATAACTTCGTAT
AATGTACATTATACGAAGTTATAAGTTAAATTTCTTTTGG
ATGTTTAATTGATAAAGCGTAAATATCCAGAAAGGTAGTG
ATGTCATAGATAATATCATTGATGAACATTCCATGGATAG
CAAGTGTCAAGCCGAGTCCCATCCAAACCAATGCAGAAAC
TATGCTTCCTTTTTGGTAATCTAAAACGTAAACCATAAAT
GCGTACAATACCAATTGGATAGTTGGGATTAAAAATGGGA
AATTGACCATTGGGAATGGTTGCATGGTTAAATGAGCAAT
AATCATCCGACCAACTACAAAGGCAACCGAAAAACCAATC
GATAAAATTAAAGCCAAAGAAATAAAAGATGGTTGAATCA
AGACTAAGGTAAAAATTGAAGAGAAGTATGCAAAGAATGG
CAAAAGACCATTTACTGCTTTACTTATATTTTCTGCAGTT
TTGCTTGGAGTTGCAGATTTGGTCGATTGGGATTCGTAAT
ACCTCACGACGTTTGTATGAGCTGTGACAATATTAAATAT
TAATGCTCCTGTGCAAAATGCATACATTAGATGAACGGTT
TCAACATCAAACACAAAATCTTGCCAGGAGAATTGCGCTA
CTTTAGTGTGCCAGATGGTTTGAGGTCCGTAAATTCCGAC
TGCAATGAAAGAAATACACAAAACAATAATACCTTCAACA
GGACCGCAGAATTCAGCTAGATAAAGTTTGTGGGTGTGAT
ACTCTTCCCATGTGCTCAAGTAAAAGCTGCACAATATCGC
AAATTGTGAAAAAATGGTCATATATGTGTAACCCATACCT
GTCATGGAACAGACAGGAATCATTGACAAAGTTGTGTTGA
TTGAATCAATACAATGGTCAAACAATTCCCCTAGAGGGCC
CTGCTGCCCTGTACGACGTGCATGCATTCCATCGCAAGCA
TCAAAAGTCTGGTATAAAAACAAACCTATAGCATAGGAGA
AATAGGTCCAACGTGGCGATTCCTGGTCAAAATACGGGTC
GTAGTAAAGTGTTGTTAACACATTAAATATAATAAAGCAG
AACCCTAATAATGTTACCAAATTGGGTGCCATCCATAGTG
GAAAAATAGTCGCAAACTTTCTCCAAAAGGGCCTCAATAC
ATGGTTTGAAAGGAAAGAGCGGTCATCACTTTGATACTTG
TAAAGCTTCAAGTTTCCCAAACTACTCTGAGGAATAAAGA
ATCCCATTGTTTCCCCTGAATCAGTTAGTAATACTGTTTT
CGAATCCATGGTAGATGATTTTCAAATTCATGAATTCAGT
ATCCATTAACCTTTTGCTATCTAATCTTTCATATTGGCAG
AACGCCAAAGAAAAAAAAAAAAAAACGTCACTTCCCGCGA
ATTTTCACATGCACTTTAATCGATAAGTTTCAGTAATAGA
ACTGGACTATAGGAAACAACAATATAGGAAGGATTGCACA
AGATCAATTTTTATGCAATAGGAAATCTTGTTATTTGGTA
AATCAGCGAGATGTTGTATGACATGCAAATGCTTCACTAT
TCGGGCAATTCGCATTAGCACCTGAGTATATATCTGACAT
AAAAAGATTTCTGAAGTTATCGTCAGATAAGAAGATGGAG
TCAAAATGTAAACAATAATAACTTCGTATAATGTACATTA
TACGAAGTTATACTTTAACCTATATAAATTTTCTTACATT
TGCTTTTAAATACTCGAAGATTTGCATTGAACGATCGTTG
CCGTTGACTCATTTGAAACAGAAAAACAATACACGCAGGA
AAGGAACGGCAGTTGGTCTGAGAAACAAAACCAACTTGCA
TTTTAGGCTGTTCCGATAGTTTATCAGAGTAAGGGAAAAA
ATAGCGTGCAAAAGCTATCGAAGTGTGAGCTAGAGTAGAA
CCTCAAAATATGACTTCGAAAAAAGTGATATTAGTTGCAT
TGAGTGGATGCTCCTCCAGTGGTAAGACGACAATTGCGAA
ACTTACAGCAAGTTTATTCACGAAGGCTACATTAATTCAT
GAAGATGACTTTTACAAACATGATAATGAAGTGCCAGTAG
ATGCTAAATATAACATTCAAAATTGGGATTCGCCAGAAGC
TCTTGATTTTAAACTTTTCGGTAAAGAATTAGATGTGATC
AAACAAACTGGTAAAATAGCCACCAAACTTATACACAATA
ACAACGTAGATGATCCCTTTACAAAGTTCCACATTGATAG
ACAAGTTTGGGACGAGTTAAAGGCTAAGTATGACTCTATT
AATGACGACAAATATGAAGTTGTAATTGTAGATGGGTTTA
TGATTTTCAATAATACTGGAATATCAAAAAAATTTGATTT
GAAGATATTAGTGCGTGCTCCCTATGAAGTACTAAAAAAA
AGGAGGGCTTCCAGAAAAGGATACCAGACCTTAGACAGCT
TTTGGGTTGACCCACCATATTATTTCGACGAATTTGTGTA
TGAATCTTATCGTGCAAATCATGCGCAGTTATTTGTTAAT
GGAGACGTAGAAGGTTTACTAGACCCAAGGAAGTCAAAGA
ATATAAAAGAGTTCATAAATGATGATGACACTCCAATTGC
GAAGCCTTTGTCATGGGTTTGTCAAGAGATCCTAAAGCTT
TGTAAGGATTAAGAAATAACTTCGTATAATGTACATTATA
CGAAGTTATAGCGCCACAAAATCGATGAGAAGTATAAAAA
AAAAAAAGTAAAAACAATAAAAATAAGAATGTGTACCTCG
ATAGATAACTTAAATAAGACAATTTCAGAACCACAATATT
GATAACACCATCCCGATTTTTGAAATTATTTTTTTGGTGT
AAATGAGAGAGGAGGGGAGTGAATTAGAAATGGAAAAAGG
CTTCCTTAAATGGAAACCAGTCAACTTGATGAAGAAAATA
TTGTCTTTACCAATGAAAAAAACTAAAAACGATATAGGTT
TGAGATTAGATATATCATATATTTTAGTTAATCTAATAGT
CTGCTCATACCCGGTAAACACGTATCCAAAACTGCTTTAT
AGGAATAGCTTGGATGACTTAATATTGTTTCTAACAGTGT
ACCATGGCAAGGGAAATTTTAGAATTTTTAATTTTAGAGG
TGAGAAAGAAGACAGCGATTATAAAGATAATGATCTTATT
GGTATCGCTGCCAAGTTTGAGAGCAAAGATTTTGAAATTC
AAGAATTACGTTCGACGCTGATTAATGATGGAAAGATACC
AATATCACCCATTGATCTCGAAACAAGGACCTTGGTCGAA
GAAGAAACCAATAATGTAATTTGTGAAAGGATCGGTTGGC
TAGATCATTTTCCACCGCCATTTGAACTGCTGGAAGAGAT
TGTAGATGGTATAGAAAATTACCTGTCCGTTTCGAAGAAT
AGAGTGGCTGTTTTACATTGTCGAATGGGGAAAGGCCGAT
CTGGTATGATAACAGTAGCATACCTCATGAAATACTTGCA
GTGTCCTCTTGGAGAAGCAAGATTGATATTCATGCAGGCT
AGATTCAAGTATGGTATGACGAATGGCGTCACCATACCCT
CTCAATTAAGATACTTAAGGTACCATGAGTTTTTTATTAC
CCATGAAAAAGCAGCCCAAGAAGGAATTTCTAATGAGGCG
GTAAAATTCAAATTTAAATTCAGGCTTGCTAAAATGACGT
TCCTCCGCCCATCAAGCTTAATCACTTCCGAGTCTGCTAT
TGTAACTACTAAGATTCAACACTACAATGACGACCGTAAC
GCTTTGTTGACTAGAAAAGTAGTATATTCAGATATCATGG
CGCATGAATGCGGTGGTAATATGACCTTCATTTTTGGTAG
GGACTACTTAACACTGGAAAATGATTGTCGTATAGAATTT
ACCCTGGGGACCAGCAAGTCCAAAGCCGCCAGTAGCATAA
TATCTTGGACTTCATGCGCCAGCTGTTGGCTGAATATATA
CCTTGAGACTTTGATGCACATAATTAAAGACGATTCTTCG
CCAGATTACTTTCAAGTAGAGAGGTTAAAGAGAGACGAAA
TGCTTGGGACCACTATCTCATGGCAAGAGTTAGATGGCTT
TGGGGAGCTCAGCACTCACGGCTTGAAATTATTTCAGGCA
CTGAAATTGGAATGGGAAATTATATAAGTTATAACTTCGT
ATAATGTACATTATACGAAGTTATTATGCATTTCGTCAAA
TCCATTCATTCGTTAAACTTAGTTAAAAGTGTTATATTTA
TTGTGAATTGGTTTGTTTTGGTAGGCTTTTTTCTATATTA
TGTATTCTTTTCCTTTTCTTCAATATTCTTGTATGGTACT
TTAATTTACTGGCAGGTATTTTTTGGAGCGGTCAATTATA
TGAATCAAAACGCCATTCTAGAAACAGGAAGAAATATATG
AGAACCAAGGAGTAGGTTGAAAGGCATTGTAGAGAAATTT
TATTAGTATTTATAGCCGAAGAAGAAGGTTAAGTGACAAA
TTTTCATTTATAAGCCTCGCTAAAATGAATGCTAGTGGAA
GATCTCATTCCAAAGGCCCCATTATAAGGTCTGTGTCTTT
AGAAGATCTTAAGAGAAACTCTAGTTTCAAAGGCAATCTA
AAGTACAAAGATGAAGTCACTTCACATAAAGAACCACAGG
TCGGAACATTGAGCAACGAAGAACTGCTAAAAGATTTGGA
CAACATGTTGCGCGGTAAACTGAACATGGGAAGAAACAGT
TTTCATGCCGATAAAAGAAATAAATCAGATGGAAATATCA
GCGCTTTGACTTTTAAAGCTCGTAGCGGCCTGGAGGGCGA
TATTCGTACCATAGATATACAGCAAGATAGTAGTGATGAA
AATGATAATTTTAAGTTCAGTGATGATGGCGTTAATAAGG
ATAGAAATAATGAGAAAGATAATAATACTGATAACGCCGT
TGAATTTCAAGACGATGCTGAAGAAGCTGAAGAGGAGAAT
GAGGATGAATCATTTGCTAATGTAGATGAACTGGATGGCT
TTGATTTGAATAAAGTCAGCGACGGTAAACACGTCCCAAT
TAATGAAAAGGGCGAAGTTGATTATAATATGCCGGTAGAT
AAAGAATTTCAGAAATCACTTGACCAGTGCGCAGCTTCAC
TTGAGGAAAGATCAAGTGCACCTTATGCTTTACAAAGAGC
AGTGGACTGGGAATTGAAGATGTTTTATTCTTTGGAAGAT
GAACTGTCGGAATGGTTTTGCAGCTCTGATTATATGCATT
TTGGACAGACACAGACTCTGTTTAAACAGAAAATTACGCA
ACCACAATTATTCTTTGATGATGAAAACTATGCTGCGAGC
GTAGTTGAATGTTTAATTGAAGACATCCCCAATTCTTTAG
CATCTAATTTACTCGCATTATCATATATTTCTATGGGATG
CTTTGCGTTTACGAATAGCAAAAGTGAGCATACAAAGATT
ATACGACGCAACAATTTAATGCTTGTTCCTCATATTCAAG
AAATTGTTCATGCCTTCAAGAAGATTGCAATAAGTTGTAG
GGATGACAACAGAAATTTAAAGAAACAAACAATTTTGCTA
TTTCATTCGTCAACAATCCTATACTTCATATGCAGTATTT
GTATAGAAGGTAGAGGAGAAAATCCGGAAGCAGTAAATGT
TGTTATCGACGCTTTTGAGAAAACAGATTTGTTGGAATTT
TTAACAAAGTATATTGAAAATTGGAGGTGGAATAGCAGAT
TAGCTATGCGCATAAGAAATATGATTTCTTTGCTCTTCAA
GCTTATTGTATTACAATTCGGCGATTCAAGCGTTTATAAG
CAGACTAAATCATCTATTTATAATCTCCATGGCTTAACAT
ATCCATCAAAGCATCCAGAAAAGCTTTCTATCTCCCCATT
ACATTATCAAGCATTCAGGGAGGACATTACTTCCCGTTTT
CCTGATTACAATATGCCCAGTTCTGGCTTACCTAAAGATG
TTGACAAATCAGAATCTCTTTCCCAGTTTCTGGAAATTCC
TCGTCCAAAATCAAAGAATCCTCTAAATATGGCGCTCATT
GTTCCTGAAAAACATATTGCTACACCTGCTCCTTCTCCAC
CTTCAAGCCCTCAATTGATGCACTTAGGTGAAGGTCCTAG
ACCTCGTAAATCTTTCCAAACAAACATGGCATATCCGTGT
TTGTATCCATCTGATAATGAAGGATCTGAAGATGACACTC
TGGAAGATAGGATAGATTTAAATATAGAGAGAAAACCTGA
TAACGATATAGTTATTCCATTCAGTACCGAAGAGGCAGCG
AGAATATTAAGCGAGAGTTTAGAAATTAAGCTGAGTACAA
AACAACTTTGGTACGAAAGGGACTTATTCATGATAACTGA
ACGTGGTTGGAAACAGCAATTAGAAAATGAGCCATATGAT
TACGCTGCTTTGAACCACGACGCTAATAGCTCAAAAGAGG
AAAAAAGTGCGATTTGCATTATGCAGCGAATTGACAAATA
TTATAAGAGCTGCCTTTCGAGCTTTAACTCTCTTGTTTTT
GTCTTACTGCAAACAATGGAATCAAGCTTGACAAATAACT
TTCATAGGAAAAGTGAAGTCTCCGATAAAAATCTTCTAAA
TATGCTGACACCCCAATTGGAGATCGTGAGAGCTAAGGAA
TTGTCCCTAAAGTCTGCTGCTGGTATCTTGCACGCTTTGT
TAAAGTGGTTTAAGTTAAGCCATATTTTGAAATTTGAACA
CTTGGCGGTAGTTATTCACGATTCGCGATACATCAACACA
TGCGCATCTATTTTAAGCAAATATTCTGAGGTTTATCCAG
AGAGGGTTTTCAATAAATATGTACAAACCCCGAATTCATT
TTGGAAGGAGTGTTCTCTCTCTAACGAGTCTTATCGTGAA
TCCTATTCAGTAGATGACTCAGGAGAGGTCGACACGGAGA
TTATGCCTTCGTTTGCATATCTGTTAAGAATCTTGAGAAA
AGTCACAGGGAATAAAACACAAAGGTTAAAGGAGCTGCCC
CTCTCCATCGGCATTCTATTTAAACGCTATTATCGGCTCT
TCAACCTTGACATGTATCATCCAATATTGAAAATAACAAG
AGAACTCACACCATTCAAAAACAAGAGGTGGAAATCCGAG
CATATGGAATTGATATCGGGGGTTTACCTTTATGAAAAGC
TGGAGTTAACTGATAATTGGGTAACAGGGAAGGATATATC
AGGAGAGTTGAGCGATGCTTGTGGTCAAGAAATTGCACTC
CGGGCCTTGCTTCAATTTTACAATTTTCAACACTATGAAA
TATCTATGGAGGACCTTGGATATGGACACCGTAATAGTTC
CAGCCAAGATCTGTTAAACAAGGAATCCGAGTATTTGAAT
ATTTAAATCTCTACTTACGGATACCGAGGCTCGGGGCGCG
ATGTTATTGTCATTAACAATCTCCTATCCCTCCCTATGTT
TATATAGTTTTCAATGGAGGAGCATGAAAACCCCTTAAAT
AGTGTTTATTTGATCGCGCAATGGTGATGATTGGATCTTC
ATATCACAAGTGGGATACTAGGACAACCGTTGTTGGATTT
CTATTATCATAATATATACGGGTAACGATTTTTGATGCGT
CGCGTTTGTAAACAAAACTAAACAAAACAAACAAATATAC
TCATTTGATGGCTTCATCTGCATATAAGAAATAGAAGAGC
CAGAATACTAAGCATAACCATAATATATATTACAGTCTAT
TTCAGTTGTAGCTGAAAAATCAATATGGAACTAGAGCCCA
CTCTTTTTGGTATAATAGAGGCATTGGCTCCTCAATTATT
GTCGCAGAGTCATTTGCAGACATTTGTGTCTGATGTAGTC
AATTTACTGCGATCTAGTACTAAGAGCGCTACCCAATTGG
GTCCTTTAATTGATTTTTACAAATTACAATCACTAGATTC
GCCTGAAACAACAATTATGTGGCATAAAATTGAGAAATTT
CTCGATGCTTTATTTGGAATCCAGAACACCGATGATATGG
TAAAGTACCTCTCTGTCTTTCAATCTTTGCTTCCATCAAA
TTACAGAGCAAAAATTGTCCAAAAATCATCTGGGCTCAAT
ATGGAGAACCTTGCTAACCACGAACACTTGTTGTCACCTG
TTAGAGCCCCAAGTATATATACAGAAGCTTCATTTGAAAA
CATGGACCGATTTTCTGAAAGAAGGTCCATGGTATCTTCG
CCTAATCGTTATGTCCCAAGCAGCACTTATTCAAGCGTCA
CTTTGAGACAGTTGTCAAATCCTTATTATGTGAACACTAT
ACCCGAGGAAGATATCCTAAAATACGTATCATATACATTA
TTAGCTACGACATCGGCACTATTTCCGTTTGATCATGAGC
AAATACAAATTCCGTCTAAGATACCCAATTTTGAGAGTGG
ACTTTTACATTTAATATTTGAAGCGGGTTTATTATATCAA
AGTTTGGGTTATAAAGTGGAGAAGTTTAGGATGTTGAATA
TATCTCCAATGAAAAAAGCATTGATTATAGAAATTTCAGA
AGAATTACAAAACTACACAGCATTTGTGAACAACTTAGTT
AGCAGCGGCACCGTTGTTAGCTTGAAATCGTTATATCGTG
AAATATATGAAAATATAATAAGGCTTCGAATATACTGTAG
GTTTACAGAACACCTTGAAGAATTGAGCGGAGATACATTC
TTGATTGAATTAAATATTTTCAAATCCCACGGAGATCTTA
CTATAAGAAAAATAGCAACGAATTTGTTTAATTCAATGAT
TTCTCTTTATTATGAGTATTTAATGAACTGGTTAACCAAG
GGCTTGTTGAGAGCCACTTATGGAGAATTCTTCATTGCTG
AAAACACTGATACAAATGGTACAGACGATGATTTTATTTA
CCACATTCCTATAGAGTTCAACCAAGAAAGAGTTCCGGCC
TTCATACCGAAAGAGTTGGCATATAAAATATTCATGATCG
GCAAATCGTATATCTTCCTAGAAAAGTACTGTAAAGAGGT
TCAATGGACAAACGAATTTTCTAAAAAGTATCATGTCCTG
TACCAGAGCAATTCTTATCGGGGAATATCAACGAACTTTT
TTGAAATTATAAATGATCAATATTCTGAAATTGTTAATCA
TACTAATCAAATTCTAAATCAGAAGTTTCATTACAGAGAC
GTGGTATTTGCGTTAAAGAATATTCTTCTCATGGGTAAAT
CTGATTTTATGGATGCTCTTATAGAAAAGGCCAATGACAT
CTTGGCTACCCCTAGCGACAGCTTACCAAATTATAAGTTA
ACAAGGGTTTTACAGGAAGCCGTGCAGCTTTCTTCCTTAA
GACATTTAATGAATAGTCCCCGTAATAGTTCTGTCATTAA
TGGATTGGATGCGAGGGTACTCGATCTTGGACATGGATCC
GTGGGTTGGGATGTTTTTACTTTAGATTACATCCTCTACC
CCCCTTTGAGTTTAGTATTAAACGTAAATCGTCCTTTTGG
CAGGAAAGAGTATCTACGAATTTTCAATTTTTTATGGAGA
TTTAAAAAGAACAATTATTTCTATCAAAAGGAAATGTTGA
AGAGTAATGATATAATCAGATCATTCAAGAAAATCAGAGG
TTACAACCCGCTCATCCGTGATATTATCAATAAACTTTCT
AGAATCAGTATACTTAGAACTCAATTCCAGCAATTCAACT
CGAAGATGGAATCTTATTATTTGAACTGCATTATAGAGGA
AAATTTTAAAGAAATGACCCGGAAACTGCAACGCACAGAG
AATAAAAGCCAAAACCAATTCGACTTAATTAGATTAAATA
ATGGCACCATAGAATTAAATGGGATTTTAACCCCAAAAGC
TGAAGTACTAACAAAGTCTTCAAGCAGTAAACCCCAAAAA
CACGCAATCGAAAAGACGCTGAATATTGATGAATTAGAAA
GTGTACATAACACGTTCTTGACGAATATTCTTTCTCATAA
GCTTTTTGCAACTAACACAAGTGAAATAAGCGTTGGTGAT
TATTCTGGGCAACCATACCCAACTTCATTGGTTTTACTTT
TAAATTCGGTTTACGAGTTCGTCAAAGTTTATTGTAATTT
GAACGACATTGGATACGAAATCTTCATTAAAATGAATCTC
AATGATCACGAAGCATCTAACGGATTATTGGGAAAATTTA
ATACGAATTTAAAGGAAATTGTTAGCCAGTATAAAAATTT
TAAAGACAGACTGTATATTTTTAGGGCAGATTTAAAGAAC
GATGGCGATGAAGAGCTTTTCTTATTGAGCAAATCGCTCC
GTTAAGAAATGATCCCGTCCCGTTTTTCATTTATAATAAA
TTTCCTCCACGCAGGTTTAATGTATAAGTTGTAATGGTAG
CAAATGATTTACAGATTTATTTGCAAGTAAAGAGACTCTT
TTTTCGTTTTGTTTTTCCTGGATCCGCAACACAAAGTGTA
TTACATATGGATACATGGAATATCTTTACAGTGCTAAATA
TATTAGGTTAAAAAAAGGTCGTTTTCTGTAAAGAATGCTT
TTTCAGCGTTAACTTTACGTCTTTTTGATAATAAAGAAAT
TTAATTAGGTGAAGCGGAGATATTGAATATTATGTACTAA
TGATATGATGAGTAGGCGACGTAACTATCGCGTATATAAC
ATGAATCAGGTCGTCGAAAAATAACTTCGTATAATGTACA
TTATACGAAGTTATGAATTAGACCTTCATTGGATATACCA
TTCTTAGGAAGTATTTTTTAATGCCCGGACCTAAAAGAAG
GTCATATTTAGTCTTTCTTTCTTTTAATTTACCCCAATCT
TCATCGGCAGAATCGGTATCGTATTCGCTTGCCTTCCATT
CTTTTAACTTCTCGTTTGTCATAGCTTGTCTTTCCGTTAA
TTTCATCCTGATAGAATATTCACGAAGGATAGAAATTAAA
ATTAGTGCGGCAATAAAGCAGCAACCGCAAAAAATTTGTG
CATGTAAGTAAGGATTGCTCTTATCTTTCTCCACCGTCAA
TGCCTGGGCAATCACCTCACAAACCAATAAGAAAGGCGCA
CCACAGTAGTTGACGAAGGCCCAAGCGGGCAAAAACTCTT
CTGGTTTAACCATATCGGCAATCAGAACGGTATTCATGAC
GTTGGCGACACCAACGCATGAGCCAACTAGAATTGAAAAA
AAGATGAGTTGAACAAACGTATGAGCGGGGATCCAGAACG
CAAACATATATATTGTTAACAAAGTGGTTAATACGATCGT
TACGTTTGCCCTACCAAACTTATCTCCCGCTAAACCCATC
AGAGGTCTTCCAATACTTTGGCTGCCGTTCAAAATGGCAG
TTAAGGTACTGGCATCATGGCTGCTCAAACCTTTCGAGAT
TGCGTATGAAGATAAAGTAAAAACCATCATATTGTAGGCA
AATAATGCGAACATGAACCATAATGCAATAAGTACCACAA
ATGGCTTAGTTATAACCTTTAATGAAAACATTGCTTTGAG
CTGTTCAAACATGGCCCGAGGCGATTTCAATCCTATGGCA
GGTGTAGGGTTTCTTTCTTTTAAGAGCGCAATAGCAACTA
GAACACTTATGCTACACGATATGCCTATGATACGAAGGCA
CCACCGGGTATTTCCAAAGTCAGAAAGCATTTTGTTTGTA
GCCAAACCGTAAACGACACCACCAGCACCGGTACCCAATA
ATGAGACACCCATTGCGACAGCTCTTTTTTTCAAGAACCA
TCCAGGCAAAACAGTGGTAGCAGGGACAAAGATCAGTGAT
ATTGAACAACCGACCATAAAACCTTGGGTGACATACAATT
GCCATAACTTGGTAGTAAAGGAGGCCAAGAGATATGCGGC
AAGCATTACAGCATCACCAAAAAGCATGGTGGTCCGCAGA
CCAATTATTCTCATCAGTGCCATCACAAGGGGGGATAAGA
GTTGACCGAGAAAGACAGTTAGGCCAGCAATTAAGGCATA
ATCGTACTTCGAAGCACCAGGGTAAGTATCATGGTTTAAG
TAGTAGGCAAGGTCGACACCGAAGGATGCGTTGCAGCCCC
ACGTGGAAAACATGGTCAAGAACACACAGAATGTCACGAC
CCAGCCATAACCACCGTCGGGGGGCAGTTCCAGCTGCCCG
GTAGACTTGTTGGTGAATACTTTTTTTACAGTCGGTTCAT
CAGGCTCGAATTCGGTTATTCCTTGGGCCTCCAAGTCTTT
GCCACTATGCTTGGTACTGGCCGGATATAGTCTATTCCTC
ATGAGTTTGGAGTCCATGGAAGCTTTATGTTCTGTAGTAT
CATTTTGAATAGAAGAAGCAGAGAAAGCAGAGGAAGATGG
TGCCGACAACGAGGCGCCTGCAGTCGTGGTGTGTGTGACT
GGGATGTTTAACTTTGACTGGACTGACTCATTGTGCTGTA
GCCTAATGGCATCGGCCACGTCAAATCTAGATTCTAATAT
TTTATTAACGTCTGCGGAATTTTCTTCCGTCTGCAAGTTG
TCGTCATCGACAGCCTTTTTAATGTCGTTGAGCCGATTAG
TTAACGTCCTACTAATAGACAATTTTCTCGATGCATCGTT
CGACTTAGTTGAATGCAAGTCGCTACAAGGGACAGGAGCA
GCAATAGAAGCCTTAGAGAATGATACAGGCTGTGAAGAGT
TTATCGAAGAAACCTCGGACGATGTCTCAGAGACCATTCC
GGAAGAAGCAGAAAAGTAGTCGTTTGAGTGCGTTGACATT
TTTCAGATTTATTTTCAGAAGCCCCGTAATTATACCTAAA
GAAAAAGTAAAGAAAAGTGGAGAAAACAAAAGAAAAAGAT
AAAACTTTTAAATATGTGGTGTGACAAATGCAAAATACTA
TTCTGACTCGCACATTTAACTAACAAAAGAAAATTTGTCT
AAGTCTAGCAGCTTTGGTAGAATATAGAAGAAACAGTCTA
GTTTTGGCTCCGATATGAGTGGACAAAGCATCAAGATCTA
AGGAATGCCAAGTATTTATCCAGGTTCTCCCGAAGACTTT
TCTTCAATAGCGGCGGGGGTTTTTTTTTTTTGCAGATTGC
CGAGATAGCCCGCGGCAAAGATACGTTATCTCGGTTATCG
TCGGCAAGCGCTATTGTAACTAGATATAGGAAACTGTGGT
CTGCAAAGATGCGGTATAAGGCCTCCGTCTGTTCTTACTG
CGTTATCAGCCTTTGACAGTTTTAGTTCGTCAGGGTCTTT
GACCAAATGATAAATTCCCTGGTTTACATTTTCACTAGTT
TGTTCTCGAGCAATGCTTAGTTGGCACATAAATGAGTCAG
GCACTACCACTCGGGTAACGGTCTGCGCGTTTCTTTTTGC
GGCCATGAAATTTTTCAGGCGATGAGCTTAAAGGTAAAGG
AAAAAGATGGTAGGATGATAGGTAGGATGAAGCGGTATGA
AAGTGGAAGAAGCACAATATAGCACGTCGAAACAGTGCTA
ATCATGAGCGATGACTTGTTTTCTAAGGCTTTGGAGAATC
CCGACCAGGACTTGAACGTGGAATTGCCCAAGGATGATGT
TGATTTAGGTCTTTTAGGTGATGGTGGGAACGAGAGGAAG
ACCGATGAACCGGTAGCAGACGCAGAAAGATCTACCGGTT
TGGGTAGTGGTAGCAGCGAATCCGAATCAGATTCCGGTTC
TGATTCTGATTCTGATTCTGGCTCTTCAGGTAGTGAGGAT
GATTCTGCAGATCAGGACGTTGAAGGAGAGGACGAAGGTG
GTGACGCGATTGAAAATGAAGACGAAGACGAAGACCCTTC
ACCTTCCGGTCCTATACTATCGAAGAACGAAATACTAGAG
GAAACTGTTCCTGAACTACCGGAAGATTATGAAATTTCAG
AAAAAACGATCATCACTCCTATTGGTGTTTTGAAGTCTGC
ATTTGAAAATAATATAATCATTCACGCCACGATGTCGGGC
GAAAAGCGTGTTTTAAAGGAGGGCAGTATCTTTTGCTTGG
AGGACAGAACTTTGATCGGGATGTTGACGGAGGTGTTTGG
ACCCTTGCAAAACCCATTTTATAGAATTAAGTTGCCCGAT
TCAAAAAAAAACTTATTCGATGAATTAAAAGTGCGTTTGG
GTGAGAAAGCCTTTATAGTCACCCCTGATGCCCACTGGAT
AGATACTTTCGAGTTAAAGCGCAACAAAGGTACTGATGCG
TCTAATGGGTACGATGAAGAATTACCTGAAGAGGAACAAG
AATTTTCCGACGACGAAAAAGAGGCCCTTTTCAAGAAAAT
GAAGAAACAGCAACGGCAACGAAAGAAAAGGGACAACCGC
AAACTAGCCAACGATAGTGACAATGTCAAGGTAAAGAGAG
CTCGGCAGCCCAAGGCCAACAGTTTACCTAAACTGGTACC
GCCGTTGGGCATGAGCAGTAATGCTCCGATGCAACATGGG
TACAAATCAAGAAACGCACGTGAAAATATCAAGCGTGAAT
CCAGTGCTACCTCTAATCGGAATGGCTCCTCCCCAGTGCC
AATCACACAGCACCACCAACAACAGTTTTCTGCAAATAAT
TATCCCTTCCCTCAACAACCAAACGGTATGCCTTATCCAC
CATACTCACCTTTCCCTCAGCCGACTAACTTCCAGTATCC
ACCTCCACCATTTGGGCAGGCGACACCGGCCCAATTCTCC
AACACTGTTCCATATGGTAGCTTACCTCCCGCATACAACA
ATATGTCGCCGCCAACACAGCAGTCGTTCATGCCAATGAC
CCAAAGTCAACCGCCACTTCCATATGGCGTACCTCCCATG
AATCAAATGCAAAACCCAATGTACATCCAACCGCCACCTC
AAGCACCTCCTCAGGGAAATGGTAATTTCCAACAAGTAAT
GGAATTACATCAAATACTTTTGCAGCAACAGCAACAGCAA
CACCAGTATCAGCATCAGCATCAGCAAGATCCAAGAACCT
AAAGTCACGATTGAAATATTTAATAATAAATGCTATGTAT
CATAGATAAACTAGAAAGAGGCAAGAAAAATTTAACAAGT
TTCTTAATTGAATATTATTTTACTGTCACTACCATTATTA
GACGCCATCTCAGCGTGTGACATGATAATTTTTCTTTTTT
TCTTTTTTTTTCCTCAAGGCGATGATATGAAACTTTCAAA
AAATTTATATGTAAATAAAAAAGTTCTACGAGGGTTTAAA
TACGGAAGTTTATTTAGAAGATATTTATACTCTGAATACA
CACGTAGAGTACAGTAAAGGTTTTTTAGATCTACTAATGA
CCATATCGTTGAGCAATATAAAGAAAAGAGACCATTCTAA
AATTTCCGATGGAACTTCTGGTGAATCATCGCTTGTAAAA
AGGAAACAGTTGGAAAGCGCCACCGGAGATCAAGAGGAAG
AATATACAGACCATGAAATCATTATAGAGCCGTTGCACTT
TGCTAATAATAATAACACTGTACTCACAGATTCAGAAAAT
TATCTAAGATGGCAAAATACCATCTCCAACGTTGTTAAAT
CAGTGGTTTCCATTCATTTTTCACAAGTTGCGCCATTCGA
TTGTGACAGCGCCTTAGTTAGCGAAGCCACTGGATTTGTC
GTGGATGCTAAATTAGGTATAATTCTGACCAATAGGCACG
TCGTTGGTCCTGGTCCGTTCGTAGGCTACGTAGTTTTCGA
TAATCATGAAGAATGCGATGTTATACCAATTTACAGAGAT
CCTGTTCATGATTTTGGGTTCCTCAAATTCGATCCGAAAA
ACATAAAATATTCTAAGATCAAAGCGTTAACGCTAAAACC
AAGTTTGGCTAAAGTTGGTAGCGAAATCCGTGTCGTTGGC
AATGATGCCGGTGAGAAATTAAGTATCCTAGCAGGTTTTA
TTAGTAGAATTGACAGGAACGCTCCAGAATATGGTGAGCT
GACATACAATGACTTCAATACAGAATATATTCAAGCTGCT
GCATCTGCTTCTGGCGGTTCAAGTGGTTCTCCAGTCGTAA
ATATAGATGGGTATGCTGTGGCTTTACAGGCAGGTGGCTC
TACAGAGGCATCTACTGATTTTTTTTTACCGTTAGATAGA
ATTCTTAGAGCGTTAATTTGCATCCAAACCAACAAACCTA
TCACACGTGGTACGATTCAAGTTCAATGGCTGCTGAAGCC
TTATGACGAGTGTAGAAGATTAGGTTTAACTTCAGAGAGA
GAAAGTGAGGCTCGTGCTAAATTTCCCGAAAATATCGGAC
TGTTGGTAGCAGAAACCGTTTTAAGAGAAGGCCCAGGCTA
TGATAAAATTAAAGAAGGTGATACTCTAATTTCAATAAAC
GGTGAAACCATATCTTCTTTCATGCAAGTGGATAAAATTC
AAGATGAAAATGTTGGGAAGGAAATCCAATTGGTTATTCA
AAGGGGCGGTGTCGAATGTACTGTCACCTGCACTGTTGGT
GATTTACATGCTATCACCCCTCATCGTTATGTAGAGGTTT
GTGGTGCGACTTTTCATGAATTATCATATCAAATGGCAAG
GTTTTATGCGCTACCTGTCAGGGGTGTATTTTTAAGTAGT
GCATCAGGGTCTTTCAACTTTGATTCAAAAGAAAGAGTGG
GTTGGATTGTGGATTCTATAGACAATAAGGAAACCCCCGA
CTTAGATACATTTATTGAAATTATGAAAACTATTCCAGAT
CGTAAGCGCGTTACTGTACGATACCACCATCTAACAGATC
AGCATTCTCCACTTGTTACTTCTATTTACATTGACCGTCA
TTGGTGCAATGAATTCAGAGTTTACACAAGGAACGATACA
ACTGGTATTTGGGATTACAAAAATGTTGCTGATCCACTTC
CAGCCGATGCGTTGAAACCTCGTTCGGCCAAAATTATTCC
TATTCCTGTTAATAATGAAAAAGTTGCAAAATTGTCATCA
TCGTTATGTACAGTGGCTACAATGGCAGCAGTTCCATTGG
ATTCACTTTCTGCTGATATTTTAAAAACATCAGGCTTAAT
CATTGATGCTGAAAAGGGCTACGTTTTGGTTAGTCGTAGA
GTTGTTCCACATGATTGTCTTGATACTTTTGTCACCATTG
CAGATTCCCTTGTAGTTCCAGCCACAGTAGAATTTCTCCA
TCCAACTCACAACTTCGCTATTGTTAAATATGATCCAGAG
TTAGTAAAGGCTCCACTAATCACTCCCAAGCTATCTACCA
CCAGAATGAAACGTGGTGATAAGCTTCAGTTTATAGGTTT
TACCCAGAATGATAGAATTGTTACCAGCGAGACTACCGTT
ACTGACATCAGTTCTGTAAGTATTCCAAGTAATTTAATTC
CGAGGTACCGTGCCACTAATTTAGAAGCTATATCTATCGA
CTGTAATGTCTCAACTCGTTGCAACAGTGGCATTTTGACA
GATAATGATGGTACAGTAAGAGGTTTATGGCTTCCATTTT
TAGGCGAAAGATTAGAAAATAAAGAAAAGGTTTATTTGAT
GGGATTAGATATAATGGACTGTAGGGAAGTTATAGATATC
TTAAAAAATGGCGGTAAACCAAGAGTAAGTATAGTTGATG
CTGGGTTCGGTTCAATTTCCGTCTTACAAGCTCGTATCCG
TGGCGTTCCTGAAGAATGGATCATGCGTATGGAACATGAA
TCAAATAACAGGCTACAGTTTATCACTGTTTCTAGAGTTT
CTTATACAGAAGACAAGATTCATTTAGAGACCGGTGACGT
CATTTTATCTGTGAACGGAAAATTAGTCACTGAAATGAAT
GATTTGAATGGAGTTGTAAGCTCAGCTGATGGTATTTTGC
CATCAGCCATGTTAGATTTTAAAGTTGTTCGTGATGGTAA
TATTGTTGATTTGAAAATTAAAACCGTGGAAGTTCAGGAA
ACCGACCGTTTTGTAATATTTGCAGGTAGTATCTTACAAA
AGCCGCATCATGCTGTTTTGCAAGCTATGGTTGATGTTCC
AAAGGGTGTCTACTGTACATTCAGGGGAGAATCGTCACCG
GCGCTCCAGTACGGTATATCTGCCACAAACTTCATAACTC
ATGTCAATGAAATTGAAACACCTGATCTAGATACATTTTT
GAAAGTTGTCAAAACAATCCCTGATAATAGTTATTGTAAA
ATGAGGTTAATGACTTTCGACAATGTGCCCTTCGCTATTT
CACTGAAAACGAATTATCATTACTTCCCTACTGCAGAATT
GAAGAGGGACAACATCACGCACAAATGGATTGAAAAGGAA
TTTACCGGCAACAGCCAAAGTGAAAAATAAGCCATAACTT
CGTATAATGTACATTATACGAAGTTATAGATTTGATAAAA
CATTTATATATGTATGTATGTATGTATACATCAAAGTCTT
CCATAAAGAACAGTTTTTTTATAGACTATCACAGGAGCGT
TAAGATTTACAAGTTTTTCAATCATTTTGAGGGGTTAGGA
TTATGATGTCGAGATGGTTGCAAGCGCCTGACGAAATAGT
ATTTAATTACTTCAACGCTTGAATTCTCTAAGGTATTATC
GATTGTATAAATTTATGGTTATTGTTTCATACTTATTTAT
ATACATGAAGACCGAAAGCAAATACTCAAACAATTGATTT
GGGGTTAACGGTGCGTTTGGTTTAGAGGAGAACATAATTA
TTCCAATAACTTCGTATAATGTACATTATACGAAGTTATC
CTTCAATGATAGGGTAATAACCGCTTTAGATGCTTTGAAT
AAGCTGGATGGGCAATTTTCCTTCCGGTTAAGGCTTTTAA
TGATCTATGGGACCAGCCTATATTGCCATGTTTTCTTCCA
GCTATGCCTCTTTTAAAAGTATTACCGGTACGCCTCCACC
TCTTTGCTGTACCTTTATGAGTTTTCATTAAAGTTCTTAT
TGTTATTGTAGAAACGTTATTGAATAGAAAGCCGTTGAGC
TTCACTTTGAAACTATTTGAACCTTTAAGTAGTGGTTTGA
GTACATTGAAAACAGACATGTTTTGGTTTTGGTCTCCTCG
TTGCCGTTTGTTATGCAAGCTAATTTTCATGATAGATATA
TATACTATCTTTTTTGTATTTGACCAGATTTTTTTAGGCT
CCGCAAATTGGCGAGGGCTTCAAGGTTGAAAAAATTGGTT
GTGGTTTATACGCACTGCTAATTATTTACAGAATGAAAGA
GAAAAAGAAAAAGATATATATATATATATTAGAACATGCA
TACGTGTATATTGAAACAAAAATGAAAACAAAAATTTTCA
AAGTGAGATGTCAATGTCATTGCTGCTCTTCCTTTGTCAT
TTAGTCTACTTTGTTACTTAGTTTTTGTCTTCTCCTAAAA
GTTTTTAAGTTTATGTTTACATAACTTCGTATAATGTACA
TTATACGAAGTTATTGTTTACATTAAACCCTGTTCGCGTA
ATTTAGCTAAAGTTTCTTGAATCTTTTTAGCCAATACTGG
ATCAGACCTAATTCTTTGTTGAACTTTAGCGGCTTCAGCA
AAAGTAATGGCTTGTAATTTCTCTTCCATAGTTCTAGCCA
AATCAGCGGATTCTTCGAATAATGTAATAGCTTCATCGAT
ATCTTCCTGCTGCAATTTCATTTGAGCTAAACCGATTTTG
GCTTGCTCTGAACGAGGATCCAACTTTGACGCTTTTTCTA
ATAAATTCGTGGCTTCAATAAAATTTTCTACTGTTGGATT
TCTTGTCAACAAAGTGGCTTTACCGACCAAAGGCGCAATT
CCAACATAAATACCATCCAACTTGTTTTCTAATTCAATAG
CCAAATCGTACTGCTTCAAAGCCTTGTCAAAATCGTTCTT
GTCTGTTAAAATTTCAGCAAAAAAGTTAGGGACTTCAGGA
GCCTCAGGGAATTTTCTCTTAGCTTCACTAAACAAAGTTT
CACAGTCATCAAACTTGTTTTCACGGTACGCTAGACATGC
TAATTGAATATAAGGGAAGATATTCTCTGGGTCTAATTCC
TTAGCTTTATCAAAATCTTTTCCTGCTTGATCATAGTTTT
GTAAAATGAAATTCATTTGGCCGCGGTGATAGTAAACAGA
AGAATTGTTTGAGTCCAGTTTCAGCGCTTTATCGAAGTAG
TTATAATATTCAGTCGAGTCATTTCTATCAGCCATGATTA
ATGCCATGTAGATATATGAATTGACTCTTGGGAACAATTC
AATAGCTTTCTTGATGTCTTCGTGAGCTCCCAATGGATCG
TTTTTCAAGAACTTGAAAATACCTGTGTGTTCTAATGAGA
TGGCCAATTTTTCCTTTAACTTTTCATCCTCATTGTTCTT
GTCCAATTGTTCTTCAAATAACCTTGCAGCTTTCGTGAAA
GACTCATCAGCCTTGTCGTAACTTTCGGGAGATCTTTTGT
ACAAATTACTTAAACCGTTCATTAACTCTTTATCAGCTTC
ATTGGATTCATCATAATTGGCAAAAGTCAACTCGGGTTTG
AAAATACCAAAGAAGCTAGCCATACTGGTGACGCTTGGTA
AATTTTCCTGCTTGTCTTTGCGTTCTTTAGCTGGTTGGGT
GGATAATTCAGTTGGAGTAGCAGTAGCGGTGTCAATATCG
CCAAACTTTTCTTTCAATTTAGACATAGCTTGCTTATTCA
AGTTCCTCTCCAACATTGGTTCAATAGAGGCGTCATTGAA
GTCACCATTTAGAGACAAAACGCTTAAGTCAAACATAGCG
TCAGCGAATTTTCCTAGCCCTTCGTTAGCAGAAGCTCTTC
TCAGTAAAACTTTTGAGTAGTCTGGTTTTAATTCAAGAGC
CTTAGTACTCATTTCAACAACTTTTTTCAAGTCACCCACA
GAAACATAGCAAGCCGATAAATTCGAGTAGAAAACTGGGT
CTTCTTTCAATTCTAATGCCCAATTATAGTACTTAATAGC
ATCGTCATATTTTTTATTTCTAAAGAACTGGTTACCTTTG
TCCTTTAACGCTAATGCATATTTATCCTTTTCTTCAGCGG
TGAAATTTGCCTTATTGGAAAAATCTGGTTCGCCATTACT
AGAAACCGGGTAGATAGGAGGATTTGATGGGGCTGTAGAT
TTCTTAGCACCTTCAGTCTCCTTTTGAGAGTCCTTTGTGT
CCTTTTTTTCATCTTTGTTGATCGTGTTCTTTTTTCCTCG
TTGTTGTTGTTGTTGCAATTGGTTGTAATAATAGTAGGCA
CCGATGGCAGTACCTGTAGCAGCAACGGTGGCCAGGATGG
CCGTCTTGTTCCTTGTAATGAAGCTCTTCATTGGCAATTG
AGAACCTAGATGTGAGCTGTAATTTCACTTCCGAATCTTG
CTTCTCTTTTATGGTGAGTGGTGGAGTTCCTCTTAATTCC
TTTAAGATCTTTTCCACTGGTCGTCCAAACACAAAAGGTG
GTTTAACGCCATCTTATTCATCGTATACAGTGATATTGTA
TATTTTAAACTAATGGCAATGAAACTCTTTCTTTCCTTCC
ACTTAATCCTTGAATGTTTGTTTCTGAAATGATATAACAC
TGTTGAACCTTATGGAAACATTTGAAGTTGCCTGCACAGT
GTTTCTTTCAATAAAGTCATCTTTATTATTTTTGAATAGT
TGACTTAATTACATCATCATTATCTACGTATTATGGAGTT
TTTTTCAGTTACGCAGTGAAAAACTGTTATAGTACCGATG
AGATGAGTGAGACGAGCATAAAATTAACTTCGGTTTCTGT
ATTTGCTATTGTCCATCCCTATCCTAGTTTTAAAAATATA
ATTCTATCAAGTTATGGAGTGCCAGAGGTGCCCTGCATCT
GCCAGAAATCCAGCGACAGTTGAGTCTAGAAAGGAAAAGT
TTTGCGATGAATGTTTCATCAAGTTTGTTAGTACTAAACA
AAGGAAACAAATGATGAAGGATGAATATTTCAGGAACCTA
TTTAAAGTTATATACCCATTTGAAAAAGAAGGATCCGTCT
CTAAGATTCTGCTCCCCTTATCACATTCTGATTCAGGATC
TCTGGTTATGTTAGATATTGTGCACGACTTGCTATTGGAA
CAAACTAAGCAACACAATAATCGTACAGGCTTTACCGTCG
ATGTACTCACGGTATTCACCGAGGAAAATGTTTCTGTTAT
CAAAGAACGTATGGAATCCTTGATTAATGAAAAAATGTCA
CAACTGAATAAAATATCCAACATATTTAATGTCCATTTTA
TTGATGTTAACGAATTTTTCAACAATGCATCGGAAGTATC
GACTTTTATCATTGACAATGAAAATTTTGAGATTTTCAGC
AAGTCAAAGTCAGTAGATGATAGCAATATATTAACATTAA
AAGAAATATTAGGCAAATACTGTCTCAATAATTCATCCAG
GTCTGATTTAATATCGATTATAAAAACTCAATTGATCAAG
CATTTTGCATACGAAAATGGTTATAATGCCATAATGTGGG
GACATTCCATGACAAAGCTATCTGAAGTAATTATTTCTCT
TGTGGTAAAAGGTAAAGGTTCTCAAATAGCGACGTTTCTA
GACTCGGAATCATTTGATACTTTGAATAATAAACCATGTA
AGTATAAAAACCTATATCCTATGAAAGATCTATTATCCGT
CGAGATTGAAAGTTTTTTACAAATCAGAAATCTGGCACAG
TTCCTCATTAACGTTGAAGAAACTAATGTGAAGCCTAATT
GCTTGATTGCTCGTAAGAGCTTACCAAGCTTGGGCCAACA
AAAATTGGTAAAAAATATGACAATCAACGAAATTACCAAC
AAATACTTTCAGGATATTCAGAACGATTATTCAAATATAA
TATCGACAGTTTTAAGAACCGCAGATAAATTGACGCAACC
TAAATCAAGTATGGCTAAGCCGTCACAATGTCAAATATGT
CAATCTAAAATATACACAAATCCATCCAATTGGTTAAATA
GGATCACAGTTACTTCGCCTTATCCTGTGGAGACCACTGA
AGAAAAGTATTTATTTAAACAGTGGCAAGATTCAAAATTA
GGGCAATCTCACACACATTATGTTGAATTGTTGAATGAAA
TCAAACAGGGTGCCAGTAATAGCCTCGATGTTGAAGACGG
TGATGTCAAATTGTGTTATGGTTGTTTAATCTTATTGAAT
ACCAGTATCAAGGATAAGAATTTGGTTTGGCCAAAAGTTG
ACACTATGGACATCACCGCTAACGCTACCAATAAAAACAA
AGAATTGAGCCAAATATTGGATCAGTTCGAGATTAATTCC
GATGGGGAGGAATAATGAATAACTTCGTATAATGTACATT
ATACGAAGTTATAATGTCAAAGGCTTCGCTATTCCAATGG
TTATGTATTTATTTATTTATTTAGCAATGTATTTTACTTT
ACATCGCTTCGGCTGCCTTCATTTACAGTGTGTCTATAAA
ACGTATAACACTTATTCTTTCACTTCCTATGCAAAATGCT
TAATAATTCGTTGCTACCGCTGGTACCGTTGCTTCTAACG
TCGAAGTTGGGCTCATTTATTGCACTAGACCTGTTTTGCA
GCATATTTAGTAGTTTATTTGAGGAATTTTCGTTGTTATC
AGATGCCAAGGAATATCCGTCAGTTGCATATACATTATTA
TTGAAGGCGCTGCTGTTTTTATTACCATGCAATATATTCA
GTAATTCATGAGAACTGTCCTTATTTGAAATATTCTCATA
CCCATCATTAAGAGGCTTGGGCTTTAAGTAGTTTAATAAC
TCTGTTGAATTCTTATCTAATTCTTGATTATTTGTAGCGT
CGTTGCGTTTCATTGACGTTGACATTTCACTGCTTGGACC
GCCCTCGGTTCTTGGGTACCCGGTAGAGTCGTTCTTTTTC
AAAATATTCAACAATCCTTTAGCTGAATTTTTCTGCGAGT
ATGAGTCAACATTATAGGGCTGTTTTGGTGCTGTAATGTC
TTTTTCCTTTTGTTTTAACATTCCCAAAAGTTCGCTTGCA
TTCGCATCGTTTATACTTGAAGTTGATGCATTTTCTTCGC
TATTTTGAGGTTTTGACACAGAATTCCTCTTCAACATCAT
CATGATTTCTTCATCCCCACTTAGATGTTGAGATTTTGGT
GATTGCTGATTTGAAGATACAGTAGAGGAAATTGGGTTTC
TTAGCATCTGTAATAAATCTTTTGATGAAGACACATTGGA
GCTTGAATCAAAAGCTTTTTTATCATTCGCCAGACTGGCA
AAGGTTTCACCTCGTTTTAGTATTTTAACTTTGGGTACCT
TTTTTACAGTATTTGTTGTTGATGATAACCCGACAGTTTC
GTTTATAGATTTATTACTTTCAGTGGGCATATCTCTATGA
GGCACTTCACCGTCTTGGAAATTGTTCTCTTTTAAAATAT
CTTGGCTAATTAATTTGGAGTTGTCTTGAGTTTGTTCCAG
TTCTTCCAATTTTTTTCCATCTTCTTCGTCAGAACTGCTT
TCGAAGACTTCATATGCATCACTATCACCAATGTGAATTT
CTTGACGATATTTATTCTGCATTCCTACTGATGAATTCTG
TTTACTCTGAGTCGAGGGTGAAGATTTACCAGGCCCCCAT
TCTACACTATTAGATTCTGCAGAAGCGTTCAAGTTTGTTT
TGCTTGCGTCGTTCCTTGGTTTTTCCTTTTGACTTCTTCG
GCTGTCTTTTTCGCTTGGCATAACGTTCACCCCAATATCT
ACATTCAATGAATTTCTTTCATCTCTAGCTGTCTCCACCT
CTTCATCTGAACTACTCTCGAAATCTTCATATTCTGCATC
TTGTATACCAGATACGGAGTCATTTGGTAAAAAGGAAGTA
TCTGGTTTACTGGCATGGATTTTCTGGCTGCTGGTAGGTT
TTTTCAACAAATCTAGCAAAGCTTGAGAGTTTGAATGAGC
AGTTTCATCATTATTGTTTTGCTTGATTGAATTCAAGTCC
GTTCCTCTCTGTAAGATTTTAAGCTTTGGCTTTTTGCTTG
ATTGCACGTTGCTGTCAGGCTTTTTCGAATTTAGTATATC
TAACAACTGCCCAGGGGAGGAGCTGCTGTAACCAGAGTCC
CTCGGTAAAGGAGCAGGAGGCAAGGAAAACGGTTGAGATA
CTGCTGGTCCAGAAAGGTTATGCATGTTTGGAACACCAAA
AGCCATCGGATTCGGAGGAGCATTAAAATTAGGGGGAACT
GGGGTAGGGATTGGATTGGCTGAGTTACTATTGTTAGTTA
ATGGTAACATGAAAGGAAATGGAGCGAATGGCTGACCGTT
CATTGTCGCAAACAATTGAGGATTTGACATGAATACGTTA
GCCATTGGCATAGTAGGTGGTATAACATTCTTATTGTTAG
CAAACGGTTCAGAAAGAGATGGAAATATTGAAGGTTGTTG
TTGAGAAGAAAACGATGACTGCTGATCCTTCTGTTGGTTG
TGTTCTCCTGATTGCTCTTTCAAATGCTGAAGCTCTTGGC
TCGAGGGTACCTGTCCGTTGGAGACCGCATTATTATTACT
GTTAGCTTGCACTGCAGTATGTAACATATTCAGCAACTCT
CTACCTGGGTCGATCTGCTCCTCTTTGGTAATGCCCAACA
ACAATTTCAATTGTTCTTCCGCATAGGATTTCAATTGATC
TTCATTTTTTATTTGCCTCTGATGCCTTAACCACATTGAT
AAGGGTCTCATCATGGAATTAATCAGATAATACTTGATAT
TTGATTTGTACATTGTTTTAGAAATTTTCTTAAAATCGAA
CCATTCTATCTTATCAATTTCATTTCTAACTTGAGGTTTA
AAATTGAAGACTTCTGAAACACCAGATATCAAAAATATTT
TGTAATTTTTACCTTGAATATTTCTTTCAATGAATTGGTT
GTCGTCAATATAGTCCGTCAAATCGAAACCAATTTCTTCT
TTCACTTCTCTAATGCAACAATCTATGTCATTTTCATCTT
TAGATATCTTCCCCCTTGGGAATGACCAAGAATCCGATTC
AGTACCCTGTACCAATAAAATTTTACTCAGGTTCTCGTTA
AATATGGCAGCGCCCCTCACCGGTATACTTTTCTTATACT
TGGAGAATTGCTGGAGTGCCTCATCCACTCTTATGTCCCA
TTTCCAAACCAGAGGACATAGTTTTATGATCAATTGAGCA
AATGATTTAATCTTTAGGGAGGGTAAAGTTGGATTCATCA
ATTTGATGAAATCCGTGTAAAACCATGAGGCTTCTTCAAA
ATGAAATAACTCTCTCTCGACACTCGATAAATCTTCATTC
GGACAATTTATAATAAAACGTACTAATAAGTCCTCTAAAA
TTCTATCAACAGAAGTAACGTTCTCCAATGCGTGTCGTAG
CGGCAGTGACATTGTCTAATGCGAAGGTACTTTTATTTTT
TTCAGATTCAAAGCAATATTATTTAGACAATTGATACTAA
GTGAGCTTAAGGAGGATTAAACAACTGTGGAATCCTTCAC
AAGGATTCAATATTTGTTTTTCCTGGTTATTTTGCCATCA
TTCAACTTTCCTCAGACGTAAAATTCGTGCTTAGTGATGT
CTCAATATTCCCGCAGGGTAATAAAATTCAATAACTATCA
CTATATACGCAACAGTATTACCCTACATTGCTATCGGCTC
AATGGAAATCCCCATATCATAGCTTCCATTGGGCCGATGA
AGTTAGTCGACGGATAGAAGCGGTTGTCCCCTTTCCCGGC
GAGCCGGCAGTCGGGCCGAGGTTCGGATAAATTTTGTATT
GTGTTTTGATTCTGTCATGAGTATTACTTATGTTCTCTTT
AGGTAACCCCAGGTTAATCAATCACAGTTTCATACCGGCT
AGTATTCAAATTATGACTTTTCTTCTGCAGTGTCAGCCTT
ACGACGATTATCTATGAGCTTTGAATATAGTTTGCCGTGA
TTCGTATCTTTAATTGGATAATAAAATGCGAAGGATCGAT
GACCCTTATTATTATTTTTCTACACTGGCTACCGATTTAA
CTCATCTTCTTGAAAGTATATAAGTAACAGTAAAATATAC
CGTACTTCTGCTAATGTTATTTGTCCCTTATTTTTCTTTT
CTTGTCTTATGCTATAGTACCTAAGAATAACGACTATTGT
TTTGAACTAAACAAAGTAGTAAAAGCACATAAAAGAATTA
AGAAAATGGTTAAGGTCAGTTTGGATAACGTCAAATTACT
GGTGGATGTTGATAAGGAGCCTTTCTTTAAACCATCTAGT
ACTACAGTGGGAGATATTCTTACCAAGGATGCTCTAGAGT
TCATTGTTCTTTTACACAGAACTTTCAACAACAAGAGAAA
ACAATTATTGGAAAACAGACAAGTTGTTCAGAAGAAGTTG
GATAGCGGTAGTTACCACTTAGACTTCCTGCCTGAAACTG
CAAATATTAGAAATGATCCCACTTGGCAAGGTCCAATTTT
GGCACCGGGGTTAATTAATAGGTCAACGGAAATCACAGGG
CCTCCATTGAGAAATATGCTGATCAACGCTTTGAATGCTC
CTGTGAACACCTATATGACTGATTTTGAAGATTCAGCTTC
ACCTACTTGGAACAACATGGTTTACGGTCAAGTTAATCTC
TACGACGCGATCAGAAATCAAATCGATTTTGACACACCAA
GAAAATCGTACAAATTGAATGGAAATGTGGCCAACTTGCC
CACTATTATCGTGAGACCCCGTGGTTGGCACATGGTGGAA
AAGCACCTTTACGTTGACGACGAACCTATTTCAGCCAGTA
TCTTTGATTTTGGTTTATATTTCTACCATAATGCCAAAGA
ATTAATCAAATTGGGCAAAGGTCCTTACTTCTATTTGCCA
AAGATGGAGCACCACTTGGAAGCTAAACTATGGAACGACG
TCTTCTGTGTAGCTCAAGATTACATTGGGATCCCAAGGGG
TACAATCAGAGCTACTGTGTTGATTGAAACTTTGCCTGCT
GCTTTCCAAATGGAAGAGATCATCTATCAATTAAGACAAC
ATTCTAGTGGGTTGAATTGCGGACGTTGGGACTATATTTT
CTCTACAATCAAGAGATTAAGAAATGATCCTAATCACATT
TTGCCCAATAGAAATCAAGTGACTATGACTTCCCCATTCA
TGGATGCATACGTGAAAAGATTAATCAATACCTGTCATCG
GAGGGGTGTTCATGCCATGGGTGGTATGGCTGCGCAAATC
CCTATCAAAGACGACCCGGCAGCCAATGAAAAGGCCATGA
CTAAAGTCCGTAATGATAAGATTAGAGAGCTGACAAATGG
ACATGATGGGTCATGGGTGGCCCACCCGGCCCTGGCCCCT
ATTTGTAATGAAGTTTTCATTAATATGGGAACACCAAACC
AAATCTATTTCATTCCTGAAAACGTTGTAACGGCTGCTAA
TCTGCTGGAAACCAAAATTCCAAATGGTGAGATTACTACC
GAGGGAATTGTACAAAACTTGGATATCGGGTTGCAGTACA
TGGAAGCTTGGCTCAGAGGCTCTGGATGTGTGCCCATCAA
CAACTTGATGGAAGACGCTGCTACCGCCGAAGTTAGCAGA
TGCCAATTGTATCAATGGGTGAAACACGGTGTTACTCTAA
AGGACACGGGAGAAAAGGTCACCCCAGAATTAACCGAAAA
GATTCTAAAAGAACAAGTGGAAAGACTGTCTAAGGCAAGT
CCATTGGGTGACAAGAACAAATTCGCGCTGGCCGCTAAGT
ATTTCTTGCCAGAAATCAGAGGCGAGAAATTCAGTGAATT
TTTGACTACATTGTTGTACGACGAAATTGTGTCCACCAAA
GCTACCCCAACCGACTTATCAAAGTTGTGATCTATAACTT
CGTATAATGTACATTATACGAAGTTATCCCTTGCCCCAGT
GTACACATATATAAAAATATATTCATGCCTATATGATTAT
GTATCGGAATCCAAAAACTTATCTTTATATTGCTTCGTTT
CGTAGTTAGCAATGAATCATCTTATCATGATTCCTTTTTT
TGTTTTGGCCAGATTAATGTATCACGGTCGACGGCGAAGG
CATCAACCATTGTTGTGGAATTTCAAACACAATACTTGAT
GACTCCAAACGTGGGCATATATTTTGATTTGAAAAGAAGT
CGAGAAAGTATAGCAACGCATTGTATACGTTTGAAGCTTT
CAGCAAAGGATATACCGTGGAAATGTACACGCCTATCCCT
GCTAATACCCCTGCTCCCACTGCACCAACTTCATCGATGA
CGTCCAACTCTTCATCCGCATCAAATGCCAACACCACTAG
CAGTAGTGGCATAAACCCTAGAAATCGTGCTTCAGGCACC
CCTAGTAATGAGCGGGCTCGTCCGGCGTCGGGTATCAGTT
CGTTTTTGAATACCTTCGGAATTAGGCAAAATAGCCAGAC
AGCTTCTTCTTCTGCGGCTCCTGATCAGCGTCTATTCGGC
ACAACCCCATCTAACTCACATATGAGTGTGGCCATGGAAA
GTATCGATACCGCTCCGCAACAGCAGGAACCACGTCTGCA
TCATCCTATACAAATGCCTCTGTCGGCCCAGTTCCACGTT
CATCGCAACTATCAACTCCCCATCTCCATATCTCTCACTG
CCCCTACAACCACAGACCACCAGCAATCATCTGCGCATAA
TTTCGAAGGCAACAATGTTGGTAACGTTCAAGAGTCTTTG
AATCAGCGGCAGCCTAACGGTACTAACAATACCACAACCT
CGATAATCAGTATGGCTCCTGCTGCCACCACGAGAAATAT
AGTCGGTGGTGCAGATGGATCTACTATTGTTAACAACAGT
CAGGAAATGTATAAGAATTTACGTCACTTGATATATGCTG
CAAACCAGCCAAATGGGACCGAAATTTTACATTTGGATAT
ACCTGCAACAAGTGCAGAGGAGTCAAACAATATGTTCAAT
GTAGATGAGGTCACTTTGAAGCAAAGGAAAGATAAGCATG
GTCTTTTTAGTATAAGACTAACCCCATTTATTGATAGTTC
GTCCACGACAAATCAAGGTTTATTCTTTGAACCGATTATA
AGAAAGGCTGGCCCTGGATCCCAATTGGTTATTGGCCGCT
ATACTGAGCGTGTTCGCGATGCAATTTCTAAAATACCTGA
ACAATATCATCCAGTTGTATTTAAATCCAAAGTTGTTTCA
AGGACACATGGTTGTTTTAAAGTTGACTCTCAAGGTAACT
GGTATATAAAGGATGTGAAATCATCTAGTGGAACTTTCTT
AAATCATCAAAGATTGAGCCCAGCCAGTAGCTTGTCGAAA
GATACCCCTCTTCGTGATGGTGATATTTTACAGTTAGGAA
TGGATTTTAGAGGTGGCACGGAAGAAATCTATCGTTGTGT
AAGGATGAGGATTGAGCTAAATAGATCATGGAAACTAAAG
GCAAATTCGTTCAACAAAGAAGCTTTACAGCGTTTGCAGA
ATTTACAAAAATTAACTACAGGTATTGAAGAAGAAGATTG
TTCGATTTGCCTATGTAAGATCAAACCGTGTCAAGCAATT
TTCATATCTCCTTGTGCTCACTCATGGCACTTTAGATGTG
TAAGAAGATTGGTCATGCTCTCATATCCGCAATTTGTTTG
CCCCAACTGTAGATCAAGTTGTGATTTGGAGGCCTCCTTT
GAAAGTAGTGACGAGGAAGATGAAAGTGATGTGGAAAGTG
AAGGTGATCAACTGGTGGATCAACTTAGCGTCTTAATGGA
AACTTCAAAGGATGTTGATAGCCATCCTTAAGGTCAAAGA
AAATACACAGTTTGAAAAATAAAGAAAAACCACCGAACTC
CACATCTCGTACCTTAATATTATTTTAATTATTCTCTTAG
TATTTATATATTTGCGCCGTTTACATATTTGACTTATTGT
TTTCAGGAATACAATACCTCCATCGTTGGCAGTCAATTTT
GCTTTCACATATAAAACTAAAAAAAAAGTAAAGAACTATA
ACTTCGTATAATGTACATTATACGAAGTTATCGGTTAATC
CTCGGTTAGTTTGCCAAGCTCACCTATTAATCTTAATAGG
ACTTCTTGAGTTTGTTGTTTGCCCAGACCATACTTATATA
TTTCATGCCCACCTTCAACTATTTTCCATTCTTGAGTCTT
GTGAGAAATTTTGGTCAAATCTCTTTGCCAATCGCCCCAT
AATGCCGACTTCTTCACCATTTCCTTAGAGCTAACGATGC
TTGTCTTCACATTTTGCAAAGATTCTGCATTGTTTGTCAC
ATCTCTGTAACTTAGAATTGAACTCGTCACGCTTTCCAAA
AACTTGGAACGCAAGAAACGTCCTTGATATTTCATATCAC
GCCCATATATACGTTCTTTAGACCCATGATGAGCTAGTAA
CCATGAAGTCTGTAATCTCCATCCTAAACTCGACCAAATG
CCTTTCCACCATAATCTAAATTCGTTATGCCTTTCTATCT
CCGAAGGTAACCAAGTCTTATCATGGTTGCGGCCATCCCC
ATCATTACCATTGCCATCGTCGCCATCGTCGCCATCACCT
CTACCAGGTGGCAACAAACGTTGGATATAGTTTTTTAACA
ATAGTTCTTCATGCCATGATTCAACAAGCATCATGCTATC
CACAATATCGACATTCTTGGCGGTAAATACTCTTGTAAAT
AGCCCGCCAAGGTCGTATCCTACTGTAGTGAAGGGACCTT
TAATTTTTGCATCTTTGATCAATGCGTACCTTAAAGATTC
CGCGACCATAGCGATGCTAATAGGAGCTGGTGGGCTGTCT
GATAAACCATAACCAGGACGGTCGTATAGACAATATCTTT
GAATTTTGTCTAAATGATATAGTTCCTCAATCCAGGTGGC
AGAAAGGTAACCAGTATCATAACCTCCGTGTTCAAACAAG
ATGATAGGTTGCTTCTTATTTTCAGACAAATCTGTGTTGT
TTTCTTGATCAAATACGTCACCATAACAAGTTATATGTAA
CTGGTAAGTCTTGGCAGCGTCAACATAATGGAACGCCTCG
TACGAGGGCGACTGAACGGTTATTGGTAATTTGTGAGTCA
ATCTGTAGGTATCCAATGTCGTTAAAAGTGTATTCAGGGT
GAATAAAGCGAAGAATATTAAAATTAAAAACTTAATAGTA
TTCCTGAACCCAATGGATACCCATTCTGTCAATGTATGTT
TGTTTTGGACCAGCTGCGAGCGGTGGGTGGGGGTTGGCGA
CCCAGAGCCATATTGGCTTCTGTCCCTGTTTTCGGTACTA
TTTGTATGGTTTTCGTTGAAAGTACTAATATTAGCATCAT
CAATTCTGCGTTCCTCCAATGGCTCATTTATTGAGTTGTT
GTAAAACAAGAGATACCAATCTAATATTGCCCCAATAAAA
AATGAAAACGAAGTCCACAAATATGTAAACGTGCCCACAA
AGCCGATTCTTTGCCTAGTGTATTTAATTAGATAGGTCAA
TGCTAGATTGAACAACGTCAAAACACAGAGAGTTACATTT
AAGCTGTAATCTAAAGCTGAGTACAGTCCCAGCTTATTAA
ACCAGAGATTGAAAGAATTAGCTATGATCGAGATGAATAT
TAAAGTCAAGTCGTTAAAACTTGCGTACCTGTTACTGAAT
CCGAAAAGAATATTGATATTGAAAAAGAAATCTGAAATCA
AAGTGGTGACTAGCCAGATGGTGTTAATTAGAATTAGGAT
ATTTAATATCCATTTGGAGTTATGAATAAAGATTCTATAA
CCTTTGCGAATTTGAAAGAGACTATCTTTGATGAACCCAT
CGGATTCAATGTCACGACCTTCATTAACTGCTGGGCCATT
CGCGGATCCTGCACCAAGGGTCCGGTGGTTGTTGTTCAGC
AACGGTTGCGCTTCTGGGTGTTCACTATCTATATCTGTTC
TTTCCATTCCCGTCCTTGCCGGATCATTATCTAAACCATT
AGCCTTCATGATCTGTTCGCTCTGATGCCTACAGTTCTTT
CTTCAATGGCTTTCCTTTCCTTTCCTCCTTATAGAATATA
GCAAGGCATCTAACTTTTAGTTTTTCTCTCATCCCTTTAA
ACTGCACGATGGTTAAAATTAGGGGTCCGAATAGCCTTGC
AAGGAATAGATTAAAGAACACTATATATGCATAGCCACTT
CAAAACGTGCTGAGAACATGCCATCAAGGTTGACCAATAC
GATTGCTGATTCGACAACTTCTACATTACATAGGCATATA
CATATCAGAAAAACGTGCTTTATAGGTACATTTTTTAATT
CCTTAAACATAACTTGCTTCTATTTTGGGATAGTTCCTTT
TCTTTGAACTACGTTTTTTGGGCAGAAATATAAAAAAAAA
CCGAAAAAAACGGCACGCAAGAAAGCTTATTCAAAAAGAC
GCAACAATATCATAGATTATTCTAAGTACCAACAACGTGA
TAAACTTTGTTCTAATAAAGCTACATCTTATCTCTTCTGT
ACAGCTTTATTGGGGTGAATCATATTTACTTCAATCCGGG
TAATGGTAAACGTAACAAGTGATAGAAATATTCACCTGCG
ATGAGCTGGAAAAAAAAAAAATTTCAAAAGAAAACCATAC
TAATGCTGAGGTATAAAGTAACGAATTGGGGAAAGGCCAT
CAATCCAAAGTCGGAAAAATTGAACTTCACATAAAGTACC
AGGCAAATGACTGAAGACATCGAACAAAAAAAGACCGCTA
CAGAGGTAACACCACAAGAACCAAAGCACATCCAAGAAGA
AGAAGAACAGGATGTTGATATGACTGGCGATGAAGAACAG
GAAGAGGAACCAGACAGGGAAAAAATTAAGCTTCTCACAC
AGGCAACATCTGAAGATGGAACTAGTGCCTCTTTTCAAAT
TGTAGAGGAGGATCACACGCTTGGAAATGCCCTTCGTTAC
GTTATAATGAAAAATCCAGACGTAGAATTTTGTGGTTACT
CGATACCTCATCCTTCTGAAAACCTATTAAATATCAGAAT
TCAAACCTACGGTGAAACGACCGCGGTGGATGCTCTTCAA
AAAGGGCTAAAGGACTTGATGGATTTATGTGACGTTGTAG
AATCTAAGTTTACTGAAAAAATCAAGAGCATGTAGATGTT
ACGGATCGACTCAAAGACCCTCTGTCACTCTGAAATTTCT
AATAATTATGCACACCACGCTAGTATAGATACAGCTTGAT
TTGTGTATCCCGTTTATAGTCGTGCTATTTAAAATCTATG
TATAATATAACCAGATAAAAATACACCTTCGTACAAGGTG
CTAATAATGTTGAGAATTCGAAATTCCTTTTTAAAGGCGT
ATTCCGTATTGAATGATTGAAAAATTTATTTCTTTTTTTA
TTTCTTTTTTTTTTTTTTTTTTTTTTTTTTACGCCGATGC
TCATCGCAGAAAATTTTTCCTTCAGTTTATTTGTCTTATA
AAAAGACTGTCCTACGCTCAAATAACTTATACTTTTCTGT
ATCTCATTCAAATTATTTTCTTGTCAACAACCTGTAACAG
AATTAAGCACTATTAAGGCAAATTTAGAGCAAATATGACT
TACGGTGGTAGAGATCAGCAATATAACAAGACTAACTACA
AGTCTAGAGGTGGCGACTTCCGCGGTGGAAGAAACTCTGA
TAGAAACTCTTACAATGACAGACCACAAGGCGGTAACTAC
CGTGGTGGTTTCGGTGGTCGTTCCAATTACAACCAACCCC
AGGAATTGATCAAACCAAACTGGGATGAAGAATTACCCAA
ATTGCCAACTTTCGAAAAGAATTTCTATGTTGAACACGAA
AGTGTTCGCGACAGATCGGACAGTGAGATTGCTCAGTTCA
GAAAGGAAAATGAAATGACTATTTCCGGACACGATATTCC
AAAGCCAATCACCACTTTCGATGAAGCTGGTTTCCCAGAC
TACGTTTTGAATGAAGTGAAGGCTGAAGGATTTGACAAAC
CAACTGGCATTCAATGTCAGGGTTGGCCAATGGCTTTATC
TGGTAGGGACATGGTTGGTATTGCTGCCACTGGTTCCGGT
AAGACTTTGTCTTATTGTTTACCAGGTATTGTTCATATCA
ACGCTCAACCATTATTGGCTCCAGGCGATGGACCAATTGT
TTTGGTTTTGGCTCCAACTAGAGAATTGGCTGTTCAAATT
CAAACAGAATGTTCCAAGTTTGGTCATAGTTCCAGAATCA
GAAATACCTGTGTCTACGGTGGTGTTCCAAAAAGTCAACA
AATCAGAGATTTATCTCGTGGCTCTGAAATTGTTATTGCT
ACTCCAGGTCGACTAATTGATATGCTAGAGATTGGTAAGA
CTAATTTGAAGAGAGTCACTTACCTGGTTCTTGATGAAGC
TGATAGAATGTTAGATATGGGTTTTGAACCTCAAATCAGA
AAGATTGTTGATCAAATCAGACCTGATAGACAAACCTTGA
TGTGGTCTGCCACTTGGCCAAAGGAGGTGAAGCAACTAGC
CGCTGATTACTTGAATGATCCAATTCAAGTTCAAGTTGGT
TCTCTAGAACTATCTGCCTCCCATAATATTACTCAGATCG
TCGAAGTTGTTTCTGATTTCGAAAAGAGAGATCGTTTGAA
CAAGTACTTAGAAACAGCCTCTCAAGACAACGAATACAAG
ACATTAATCTTTGCTTCTACGAAAAGAATGTGCGATGATA
TCACCAAGTATCTAAGAGAAGATGGATGGCCCGCCTTGGC
TATTCATGGTGACAAAGACCAAAGAGAACGTGACTGGGTT
CTACAAGAGTTTAGAAACGGTAGATCCCCAATTATGGTTG
CTACTGATGTGGCCGCCAGAGGTATCGATGTCAAAGGTAT
CAATTACGTTATCAACTACGATATGCCAGGTAACATTGAA
GATTATGTTCACAGAATCGGTAGAACTGGTAGAGCAGGTG
CTACTGGTACTGCTATATCTTTCTTCACCGAACAAAACAA
AGGTTTAGGTGCTAAATTAATCTCTATCATGAGAGAAGCT
AATCAAAATATTCCTCCCGAATTATTGAAATACGACAGGA
GATCTTATGGTGGCGGTCACCCAAGATATGGTGGTGGTCG
TGGTGGTCGTGGTGGCTATGGCCGTAGAGGTGGTTACGGT
GGTGGCCGTGGTGGTTACGGCGGTAACAGGCAGAGAGATG
GTGGCTGGGGTAACAGAGGTCGTTCAAACTATTGAAGTCA
AAGTGATTCAATTCATTCATCTCTATTAATAATAATTATA
TAAGTTGACTGCACCTTATTTCTTCAATGCATGATAAAAT
TTTATTTGCTGTATACTACATTTTTAATATTTTAAAGCTC
TTCGTCACACTTTTTCTTTAATACTCCTAAGTTTTTGGGT
GAACGGTGGCAACTGGATTGAAGTTATTTCGCATAACGCT
TAGTGTGCCGTAAAATAATAGGACAGACACTTTTCTTTGT
TCTCGTACAACCCTGGGGCCGATGTTAAACGAATGATTTT
CAAAAAAACAGTAGACTTACAAAGAAGTCGTGCACTAGCG
CTTATGGGTCATTTTAGAATGAGCGAAATGCACGACAACC
AGGTTGATCGTATTGAAGTAAGAGCAGAGCTTTATTTGCC
TTTTTTTTTTTTATCTAAGACGATGATTTTTAGCCATACA
CAAAGATAAGTATATACATATTAATTTATAATAATTCTAT
CTGCCAGGCAGATTCTATGATACAGTGACATACTTCTATG
CGATATAGTAGCATAAGTTAATGTTGTAAGACATTAATTT
GGCCTTGATTGCTTGTAAATAAATAATTTAATAAACTGAA
ACGAAAAATTCAATTGAGTTTGGAGAAGAGTGTGGGCTAT
TCTGGAAGAAATAACTTCGTATAATGTACATTATACGAAG
TTATAAATTATTCGTTCAACAAATAATAAGCAACACCTAG
CATTAAAATGGCCAATATGACAACCAATGTGCCACTACCT
TTACTTTGGTTTTCAGAGGTAGATACCTTTTCCACAGAAA
CGCGCTCACTGGTCTTGTCAACGTCACCAATGTATAAACC
TTTCAGTAGTCTCAATGCTTCGTCAGAATGACCGATATCG
ACAAAGCTTTCTGTAGCATCTTGTCCACCCAAATCCATTA
TAATTTCATCACCACCTGGATGTTCATCTTTGAATTGAGA
AACATCGTAAACTTTGTCATCGATGATAATCCAGAAATTT
TCTGGGCCATTGTGTTCGGCAACTTCTTGGTAACTGTAAA
CTTTAGGCATGATTGTTTGATATTTTATGTTGTAGTTGAT
TGATTTTCTTTACTATGAAGAAAATGAAAATCGAATTTAA
ATATTAACGAGGAAGCCTGAACGAAAATTTTTGAGAAAGT
TTCAAAAGCTTCTTGTTCTTTATATAGTTATTGGAAAAAG
GACAATATATATATTTGTTATTTATTGATATAATAACAAT
GCTTCTCAAATATCGCTTTTTGGCCACGAATGCGACAAAA
ATTTTCTCGTTATGCTAACCTCTCTCACTATCTCGATCTC
GTATAGCTTTCTTTTTTGCAGCTATTGTTCTTTTTCTGGG
CCGTTAAATTTTTCATCCGGAAACTCCAGGCTATTACCCG
CTCCGTGATTTTGGTCGTTGAATCTTCGTAAAAGCAATCA
TGTAAATATCATTGAATACGGACAAACGGAACTATATTGC
TGGAATTAATGATATAAATGGTTTCCCAAGTTTGCTATAT
CTCCTATTCTATCTTACAAAACCCTTTTCTCAGGGTGGAT
GAGAAGTGACAAGTCACCATTTGAATTCGATACCTGACTT
GGCTAATTTTTTTATCCTTTCTTCATGTTTTTGCTTCATG
TTATCCTTTAGCTGTTTTACTGGTTTGGTGATACCTTTCT
CTACTAGAACTCTCTTCTTGTATTTGTACAATTTCTCGAT
TTTAGCTCCTTTTGGTAATACACGCACTTGTAGTAGATGA
CCCATCAACAAGTAATTGTTCATGCTTTCTTGAGCAATCA
TAGCGTCCTCCTTATTAACGAATTCTAAGAAGCCATAATG
TCTGGAATTTCCAGTTTTCTTATTACGTGCTAATCTCACT
TCTTTTAAATCACCGAATTGAGCAAAATATTTACTTAATT
CCTTTTCGTGGAACCCATGTGGCAGTCTACTCACATAAAT
AATCCCAGAATACTCTTCAAGTGTCTTTTTATCTTTCGAC
TTTTTTTCATTAGCCTGCTTCTTAGGATTCAATCTTTTGA
TTTTATGGGTGCCTGACTGCTCGTCGTCAGAAGCGGCTAA
ACCTTCAATTTCATCTTCATCTTTTTCGTCTTCTTCATCT
GAACTGCTAGACGATGTTTCTAGAGCCAACTCTTCTTTCT
CCTGTATAGGTTTTTCTTCGGTGGGTTGTTTGGTTACTGT
TTCCTTGGTGGAAGTTTTGCTTGTTGACTTTACCATATCG
ATCTCTTTCCTCTGTTATTTTATCTCTAGAACTTAACCCT
ATAGAAAAGGTAGTTAATGAAGTTAAAAGTAATGGTAATC
GTCTTCAAATTAAGTGATGAGATGAGATGCGATGCACTAC
TTCATTTTTTCTTATGGCGGAAAATTTTTCATAGTGAAAA
GAAACAGGCAAAATCTGGGGGGTAACCGCATACGTCTCTG
CTATGCCGTCTGTAATGAGGATGCTAAAGTTGCAATAGCT
GCTATGCACATTAGAAAGGGTTTAGCAGGATAATGAGTTT
TCAGAGATAGCACAAAACTCGAAAGGTTTCGGTACTACTA
CCTAGACAGCTCATCTTTCAATCGTTGAACCTTGAATTTT
GAAGTTTAGGGATATTAAAAGATACTGTTAATTCTATCAA
TTTACACTAGACTTTGACATATGTATATATATATATATAT
TCACACAGCTTCATCATGAAATAAAAATCAAATGCAGAAG
TGTATAATGAGAAGTACAGAATTCAAGACTCACTTTAGTT
TTCACTCCATTTTTAGTTTTCCGCTCTCAGCTGCTCTTCT
CGCTTTGATATCAGCGTCTGAACCAGCCTCAAAGGCATTC
ATAAACGTCCAATTCATTTCTTCCCCATTAGTTAAAAAGG
AGGTGTTGCCATTCATTGTAAGTTTCCACTCTCTCTCTTC
AAATGGTATACTTTCATTTTCTCCTTTCACCAGCTCAAAT
TTATCAATAGCACAACTTCCATTTCTTATAAAGGTGCCTT
TGTTATCAATGGGCTCTTTGGCACTGGAGAATTTCAACAA
GTTCATACCAAGAGCGGATTTAGTGGCTGCGTGGGTAACT
ATCATAATGGTCTTTACATTTGGAAATTTTCTCTCCACTC
TGTCAATAAAGACAGGCCAGAATTTATGGCACCTCTCAAA
AATATCTTCTTCTGTTTCACCCTTATTACTAGGAATAATA
CTAGGTTCCCAGTCTGGAGAGATCATGCTTGGAAAAAACT
TACTCATAACTTCATGAGTAGCAGGCTCCGGGATAATGGG
TCTATCAGGCTTATACCATTCTCCTACACCACGATCGACA
TATAATGGAATCTTTAAAGCCTCCACTGTGGGTTTACTAG
TTTCTAAACAGCGGTAAAATGGGGAGGAGAAAATCATTTC
TGGTTTGACATCTAATTTAGAGATATAGTTCGCCAGTTCA
TGTGCCTGTTCAACACCGTGTTCCGAAAGCGGGACATCGT
TATCAATACCGGTGGGCGGTGGTGGATATGGTCCCTTTGG
TAGCCAGTTTGACCTGTAACCATGTCTGGCAATGTATATA
TTTTCGATAGCCATAATTTATAGCACTATTTTAACCTCTT
GTACAACTAATTGAACGTCTTACATATTGAACGAAACTGC
TTTACTTCTAGGATTGTTTTCAAAGCTTTTTTATAAATTT
CGAAATATCCGCTATTCGGATGACGTGATGACGCTTCGGC
ACCATTGATTATTTTTCCAGAGTTTAGATGTCTTCTATGT
GCAACTGAACAAGTAGCCTTCGAAAGCTAGAGGGATAGAT
ACATTACTTGTGACCACCTATTTACGGCATCACAAAGAAA
GCGAGATGGCTCCGACAATAAGCAAAAGGATAAAAACTCT
CTCCGTGAGCAGACCAATAATATATGGCAATACGGCTAAA
AAGATGGGTAGCGTTAAACCACCAAATGCTCCTGCCGAAC
ATACTCATTTATGGACAATTTTTGTCAGGGGCCCACAAAA
TGAAGATATATCGTACTTTATCAAGAAAGTCGTTTTTAAA
CTTCATGACACCTACCCAAACCCTGTGAGATCCATAGAAG
CGCCTCCGTTTGAACTGACTGAAACAGGGTGGGGTGAATT
TGATATAAATATTAAGGTTTATTTTGTAGAAGAGGCCAAT
GAAAAAGTGTTGAATTTTTACCATAGATTACGACTTCATC
CTTATGCTAATCCTGTACCGAATTCCGACAATGGAAATGA
GCAGAATACAACAGACCATAATAGTAAAGATGCAGAAGTT
AGTTCTGTGTATTTTGATGAAATTGTATTCAATGAGCCAA
ATGAAGAGTTTTTCAAAATTTTAATGAGCCGACCAGGAAA
TTTGTTACCTTCAAACAAAACTGATGATTGTGTATACTCC
AAGCAATTAGAACAGGAAGAAATTGACAGAATAGAGATCG
GCATAGAAAAGGTTGACAAGGAAATTGACGAATTGAAGCA
GAAACTGGAAAACTTGGTAAAACAAGAAGCCATTAACGGA
AGTTAAGATCACTGCACCCGGAACAACGGTATTTTCATAA
CAGCCATAGTAATACAGATCATGGTTTGAAAGGTCGGCGC
TCACAAAACCGAAATGTGTGCAGAGTCATATAAACATCTA
AACAACAGTTATGATACATATTCTATAAATGCGTAATTTT
AGTAACACATAACTTCGTATAATGTACATTATACGAAGTT
ATAATTTAATTGGGGTCGCAAGGCTTCAATGGATGAACGC
TTAGCTTCTCTAGTTCAGGGTTCTTCGCAGGAACTTTTGG
TTTAGACTTTTTCTTGCAAGGGAGTTCCTCTTCAGATTTT
GAATTCGACGGGGAAACTTTTATTGAGTGTTCTTGAGAGG
TGTTAAGCTTGTTAGCAGCAACACTTAAATAATGCGGTTT
TTTGACAACTGGTGGCTTCTCAGGTTTTGTGGAGGCCTTT
GCTGGCTCAGGATCTTCTGTAGTGGACACACCTGAATTTT
TGGTAGATGTAGAGATTTCGTCCGGGGCAGTACTGCTCTT
CCTTCTAATAGGAGGACAAGGTCGAGGAACAATTTTCCCA
TTATCTATGGTCTCTTTAGCATGCTGTAATTCTGAAGAAC
TTTTCTGTAAAGAAACAGGTTTGCTCAAGCTCAAGGCTGG
AACTGGCGGCAGTGGTTTGGGTGTACTGTGTCTCTCTAAG
GCAGGAAGATTGCTCTCACCTTTACGCGGCGATACGCTGA
CAATGGAAATCTCTTTGGTAGGGGAAAGAAGTTTAGAAGA
TGGTTCCTTATTGTGCCTCGAGGTAGGAGGAGGCGGAGGA
AGCACATTGAGCTTACTTTTATCGGGTGATACGTTACTGA
GTCCTCCAGGGCCAACAACAGACGGTTGGGGACTGGGACC
AGACAACAATGGGCTGACACAGCTACTGGTGTCATCTAGG
TCAATTAGTTTTATACCAGCGCTTTGGACAGTAGCGTCCA
ATGGTATACTTTCCTTTTGTTTTTCCATTCTTGCATGAGA
AAGTTCGTCAGGACCTGTAGTTAGTGCTTCGGGATGCGTA
TTCTTATATTCTGCATACAGCTTCTCAACTAGGTTAAGCT
TCTCTTTTTCGTCAACAAATTTCACATTGGCCCTGTAGGC
CGCATAAACTGGTTTATGATCGCTTATTTTCAATGGAGCA
TCGCTGTAAGCTAAAGGGTGCAGGTTTTCACCTTTATATA
TGATTCTATCAGTCCAAGACGGAGTTCTCGCCTTTTCAGA
AGTATCATAATTATCTGTGCCATAATCATATTTATAGGTC
GGACGGAATTGGAGGGTCGGTTCTTTAAAGCCCTGAAATA
CCACTCCTTCATTTATTTCTTGAGTCAACTGATCATATTG
AAGCAATCTATCAATATAGCCATCCTTTTGAGCCCTTAAT
TCTCTTCTAACTTCATCATTTGTCAAAGTTATCCTGTAGT
TAAGGTCACCCAACCAAAACAACGAATCATGGTGTGGAAT
TGTCTTTGATCTTGGAAAGGTTATGTTCCTGTAGATATTG
TTGTAGTCATTGCGACGTTCGTCAATGTTACTCGCACCTG
CTGATAAATGTGTATTAACGAAACAGAATGAAGTTGCCCC
ATAATCGAATCTAATGGCTACTGCACCTTTGTTTCCAGTA
ATACCACCAAACCCAGTCTTTTTGGTAGACCCACCTACCT
CTTTTATGTTATAGGCTCTATCTGATCTTGCAAAAAATAG
TATCAAAAGAGAGGACATCTGTTCCACTCTAAGTAAAAGA
TATTTTTCTTCGTATTGATTCAAACAGTCAGTAACCATAG
TTTCCCAAAAAGAACTTTTCGTATAATCTGCATTCAAGAT
AGACCCTGCGGTCAACTCTATAACTTCCTGCAACCCTAAC
ACAACGACATCAGGTTTGAATTTATCGCCGATTGGAAATA
ACCATTTTGACAAATCTGCTCTTCGAGAGTTTCCGTTAAC
ATTGAATGTACCGACAAACAAATTTATGTTAGAATGAGTG
GTGAATTTTTCCTCTGACTCTAACAGCCTTTCATTGACGT
ATTCGCAGATTGGATCATAAAGTTCAACAACTTGCTGGTG
CGGTAGTTTGCCCAAAAGTGTGTCAATATTTTGCTGTTTT
CCTTTATCTACAAAATTGTTGATGTACATTCTTGAGACAC
TTTTGGTAGCGTCGCTCAAAGCGCCAGAAAAAGACATTTT
ACCTTTCCTTGAATAGGACGATTTCAGAGCATTTGTCCCA
GTGTAAATTTGTGATATCTGATCTCCGTTGTCGGCCCATA
AAGCATTCACCTTTTGCACAAATTCATTATCGTCGATGAA
ACTACTGGGTTTTACCAATCGGAAGTCTTCCAAAAATAGT
TTGAAAACGGCCAGTGAAATCGTCTGTTGGATCAAATTTG
TTCTATCTAAACAATCCAAGCAATTGGTTCTAAAGACACC
GTCTTGTTCGGATATTAATCGCCCTTCTTTTACATCGTAT
GAAAAGTAACCGGCGTCCAAAATTGTGTTTCTTATTTTAG
GGATAATTCTTGAAGCGGCAGCGAAACCGTCTTGAGAAGT
TTCTCTATGGAAATCAAAGCTTGTTAGGAACACATCTCTA
CCGATTTTCATTTTCTCAGAATTTTTCAACTGTTCCTTGT
ATCGCCTCGATAATTGAATTTCTGAAGATTTAGTAGACAG
CAGGTTGATTATATGAACTGGCCCATACTTCTTAAATAGT
CTTATAAAATGTTCATCAAACGTGGGCTGTGTTGCTTCAA
CAGATCTGGTAATTTGAATCTTTGGACTAATCAAAGATGT
ATCCTGCTCCCAAAAAATTGGAAGGCTTCCTCTTATCTGC
GTGAAAGCATAACAATACTGAGAAGAGTACATAATCATTT
CTGTTTCAACAAAATTTGCGACATGGCCATCATCATCTAT
ACCACGTGCATTAAACCTTGTACCAGCACGCTTCCATGAT
TGTCTACTGATAATGGTAAGTCCTACTTTCAACCTATTAA
TATAGCTAAAAATTGTTTCAGCAAACCCTCGGATTACGGT
CGTGAGGAATCCTCGTTGATCCAATAGTTCTTTGGCCGTT
ACATCTAGTCTGTCTCTGTATGTGATGATTTCGTCCATAA
GAAACGAGTTCCACATAAACTCCCGGTCAAAATCATCAAA
ACTCAAAGAGTGTTCCGTGAATCCACGTTTCTGCAATGTA
CAAGTTAAATCAAAATCGGTGCTGTAATAAAAAGATCCAT
TTGATAATAGCTTTCTTAGTTCATGACATGGATGCTTGGG
AGCTTGTTCTTGAGCATTCAAACTCCTAGAGGAAGAAGAA
CGTAGCGATGATCTAGAAGAATGTGTGGAAATACTAGGAG
GCGAGCTTATTGCAAAATCTCCATCATTAGTAACAATCGG
ATAACCGGATGAATCGATGTCCATGAAATCCCATTTAGAA
TTATTTAAGCAAAAAAAATCCACAGCATATATTTTGTTAA
CCGTTTTGTTTGGGATCGGCTGGGCCACCTTAGATTTACC
TGTTATGGTTGCTATGAACATAAGGCCTTCAATTTCTATG
AGACCAATAAAACCGTATATTTCATGGTTAGATAGTCTTC
TGAAACCATTACCATTTAATTCAGCTTTCGGAACCAATTC
CACGGCACATGTAGATCTGCGAGAGTTCTTACTGTTTATT
GGCCTAAATACCAGTCCATGTGTTTCTGAAACTATTGCTA
TCTTTCTAGTTTGCTGTTTCGATAGGAGTATTTTCATAGC
TACTGAGTATTTGTTTTTGATTCTGCTGCCTTTGCGTGGC
CTTTGTCACCAATTCTGCGAACAAAAATATGTTGAGACTA
TATGAAGCGAGTACTTATTGTCCTTTATGCCTAGTTTTCC
AGTTAAATCTCTCTTAATAACTCCAGGTTTGTTTCAATTT
CGTCACTAACCGCCAAACAAGTTTCGGGTCACCCCACACG
TATTTGGTTCAAGAATATACTAAAAAAAGAAAAACAAGCA
CTAGCCCTAGATATGGAAAAAAAGATATTAAAACGTAATT
CTAATTTAGACATCCGTGCTTCTAGTAATTATATGGTTAA
AAAAAAAGGAAAGGAAGTAAATAAATAAGTATAGAAATAA
ATAGAAGCGAATAAGTCCTGAAATACAGAAAAGATAACTT
CGTATAATGTACATTATACGAAGTTATTTCTTATGCAGAG
CCAGATGCCGCAGCATTCTTACCTTCGACCTCGGCCAAAG
ATGGAATGGACACATCACCAGAATGGATAATATTGTTAAT
GGTAGCGAAAATAGCACGAACGCTGCTGTCGCCGACATCT
TCGGAGACACCTACACCCCATTTGTAGGCCTTTTCGTTGT
CGGCATTACGCCTATACGATAGATGGATGTAAGAAGCAGC
TTGCGTAGAAGAACCAGAACCTAGAGAATGCTCTGTGTAG
TTTGCTACGGCAAATCTCACGTTCAACAAGTTTGATAGGG
CGTCGACCAAAGAAGAGATTGGACCATTACCTGTACCTTC
AATATCGACGATCTGGTCGCCTACTTTGACTTGACCAGTG
AACACTCTACGTTCAGTGCCGAATTTTTCAACATTATAAT
TGACTAAACTAATAGCTTGGTACTGTTCGTCATTGTAGTT
GTAAGCCTCTTTGAATAACTTGGAAATCTCATCTGATTTT
AGTTCACGGCCTAAACTATCGGCGTGATCTTGGACGGCGC
TAGAAAATTCGATTTGCATGTTTCTTGGTAGATCCAAACC
CAAAGATCTCAAAATAACCCAAGCGGCACCACCTTTACCA
GACTGAGAGTTGACTCTGATGACAGCTTCGTAATCACGGC
CAATGTCCTTTGGATCCAATGGCAAGTATGGGATTCTCCA
TTGAGTTTCACCTTGAGCACGCTTCTTGTTTTGTAAGTTG
AAACCCTTCTTAATGGCGTCTTGGTGGCTGCCACTGAAAG
CGCAGACAACTAAATCACCGCCGTATGGTGCTCTTTGCGA
TACTGGGATCTTATTACAACGCTCAACCACATCTAGGACA
GAGGTCAAGTCAGAGAAATCCAAATTAGGAGAAACACCTT
GGGTATACATATTCATAGCAACAGTAACCAAGTCCACATT
ACCTGTACGTTCACCATTACCAAAGAGACATCCTTCTACA
CGGTCGGCACCTGCCAACATGCCCAACTCGGTAGCAGCAA
CACCGCAACCACGGTCATTGTGACAATGTGTAGAGATGCA
AACCTTCTCACGCTCAGTAATATGGGTAGCGAAGTATTCA
ATCTGATCAGCATAAACATTTGGAGAGGCAACTTCTACGG
TAGCAGGTAAGTTGAAAATGATTGGATTTTCCTCGGTAGG
TTCCCAAGCCTTCTTAACAGCTTCGCAAATTTCTACAGCA
AATTCACCTGGAGTATCACTGAAACATTCGGGGGAAAACT
CATAGGACCAACGAGTGGCTTGTTGGGAAGGGTCATCCTT
AGTTAGTTTCCTAACTAGTTTGGTGGCCTCTACTGCCTTG
GAAATAGCTTCCTCTCTAGACATATTAAAAACAATTTCAC
GGAACATATCACTTGTTGCCAAGTAAGTATGTATAGTAGC
CTTTTTAGCACCTGTTAATGCTTCCACCGTTCTCTTAATC
AAGTGTTCTCTAGATTGGACAAGACATTGAATACTAACAT
CGTCTGGGGCGTTTTCTACAGCATATCTAGTGAAGTCGAA
ATCTGTTTGAGATGCAGAGGGGAAGGAAACCTCGATTTCT
TTGAACCCAATATTGACCAGCTTGTGAAAGTATTCTTTCT
TTTGTTCCACTGACATGGGATCCGGCAGAGATTGGTTACC
ATCTCTCAAATCTGTTGATAACCAACGAGGAGCCCTCGTG
ATCCGGTTATCCGGCCACTTTCTATTAGATAGCTTTGGAG
CGTTAAATGGCTTGTACTTGGAGGAAGGGTCCTTAAGCAT
ATTTTTATAGGCTAGCTTCACTGGAGGAATAACTCTTGAG
GCTCTGGAGGCCGCATGCTCAGCAAGAGCAATAATACTCT
CTTTAACCATGATTGTTCCTTGTCTTTTTGTAAGGAAAAA
GTCTACAGTAAACTTCTAGTGTGAGAATCCTTTTTTTTCT
TCAAAAAATACCCTTTGAAAGAACTGAGTCACTTACACGT
AAGTTTCTTTTTACTGGTCAAGTTGAAAAATAACCAATAA
ATGATTATGGAAAGAACGTTGAAAGAGGAGAGAGGCTGAC
CCAAGAGGAGAAAACATCGAACCTACGCGACTCCATAGCG
CACATCTCCCATGCGCCCGTGCTTATATATATATAAATAT
ACATACACACATACATGCACGCACATACATGCACGCGCAT
GACAGTGACTGGCCGTTACTGTACAATTTTTTCAGCCAAG
TATGACACACATTCAACTCAGCTTTTCTGAGGCCTTCTTT
CTTTTCCTGCGCGTCGGTAGAGCGATGACTAACCTACTAC
TGTCTCAGAGCCGGTCCCGCTCCGGTAGCAATCCTGGGGC
TGGTCATAACAGCCGAGTGGAAGTGTCAAAGCGGAGAACA
GAAGCATAAGCTCAATCGCTGGACATACGGATGCTTATAT
ACGTCTTATTGTCGTTGAAAAATATCGAATTTTTTACTTC
ATTTATCGAGGCTTCTTCGAGCACTTTTCCGCTATGGCTT
TTTCCCCGTTTCCTTTTAATCACGTGCGCGGGTAGCACCC
GGCACACAGCTGGTGTCTCGTCGCACATGCTATTGTGTGT
CATCGGGCCACACAAGCATATTGCTTGAATTTTCTTTCAT
CGTTCAACTTAAATCCACCCAATCTAGATGTAGCCGTAGC
ATGTAATAACGTATATCCTTGTTTACATGCATCTGTGCCA
GGTGAAACGGTCTGTTTGAACGCACATCATTTCATATATT
AGTCAACTCCTGAAGGTCTTCTTGCCTGTCCGTCAACTGT
TTAGACAGACTCTCGTCAATAAAGCGCACTTCTGATAAGC
ACTTTTATTCCTTTTTTTCCACTGTGAACGATGAAGCAGG
AGCAGTCCCACGAAGGCGACTCATACAGCACGGAATTCAT
AAATCTCTTTGGCAAAGATACCGCAACACACCCTAGCAGC
AACAACGGTGCTAATAATAATGGCATGGGGAGCACGAACT
CGTTGGACCAGTTTGTGGCAACAGCCTCATCGTCATCTTC
TCTGGTGACCAGCAGCGAGAATAGGCGCCCCCTAATAGGT
GACGTTACCAATAGGGGCAACACTAACCTATATGACCACG
CTGTCACGCCAGAAATACTCTTAGAACAGTTGGCCTACGT
GGATAACTTCATACCATCTCTGGATAACGAGTTCTCTAAT
GTGGATTGGAATGTGAATACCACCCATAATAATGCAAACA
ATAATGGCGCGGACACTTTCAGCAGCATAAATGCAAATCC
TTTTGACTTGGATGAACAACTAGCCATTGAGTTGAGTGCG
TTTGCCGACGATTCTTTCATCTTCCCAGACGAGGATAAGC
CGAGCAATAACAATAACAACAGCAATAATGGTAATGACGA
CCATAGCAACCACGACGTATTGCATGAGGACCCTTCTACC
AATAATAGACAAAGAAATCCTCACTTCTTGACTCAAAGAA
GGAATACTTTCCTAACTTCCCAATACGACCAATCAAAGTC
TCGATTTTCGTCCAAAAACAAAAGAAATGGCAATAACGGC
GAAACAAACAACTTTGGCGACAATATGCAAAATAACCATC
CTTTTGAGCCAAACTTTATGGGAAGCCCTTCTCAGTTTCC
CGCTGACGCAACTAATATGACATCAATCGACCATGGCGGC
TTCACAAATGTTGACATTACATCAACTGAGAACAATACTA
CCGGTGACAATGGAGTGGATGCGCTATCAAATCTACTACA
TAGGACAACACACACACCGAACCGCTCAAGTCCATTGTCA
AACGTTACCAGCGCCCAAAATTCCTCTTCACAACAACGAA
AACATTCGGAAAGCAAAGTCGATAGTAACAGCGATAATAA
CAGCTCCAACAAAGCCCCCAATATAACTGTTCCTGACTAT
TCAATTATACCAACCTCTGTTTTAGTAACTCTATTACCGA
GGGTCAACGTGCCCAACGGCGCATATAACTCGTTGATCAG
CGCGGGATTTGACAATGATCAAATAGATGCTATAGCCGCA
ATAATGGCGTATCATCATCAAAAAAAGATTAGGGAAAATA
ACAGTAATAATAATAAAAACATCAACACCAATGACAGTCA
AGAGGCACCCATTCTAAAAAACATCAACGAACTTTTAAGT
GTCTTAATACCACCCTCTCCGGCTGAAACTGCTGCGCCAA
CTACCTTATCAACGTCGCCAAGCTTTAACGAGCATGGCGT
TGTTGCTGAGGCTTCTTTTCTAAGCTCCATTTTGGAACTG
GGCATAAAGCATCCAAAAAGTAATAATATTCACAATCAAC
GACAACCTTCACGAAACGATCATAAAATATCAAGAGAGAG
TGACGGTAACAATGGAAACGATAATGTCCATCATAATAAT
GCCGTCATCAAAAGCTCAACCACCAGAGGAGACGAAATTG
CCAAGATACGATCCGAGCCAACTTTAAATGCAAGTTCTTC
TGATCACAAGGAAAATAGTTTAAAAAGATCACACTCCGGA
GATTTGAAAAATAAAAAAGTACCCGTCGACCGCAAGTATT
CTGATAATGAAGACGATGAATATGACGATGCAGATTTACA
CGGCTTTGAAAAGAAGCAACTGATCAAGAAAGAGTTAGGG
GACGACGATGAAGATTTATTGATACAGTCGAAAAAATCTC
ATCAAAAAAAAAAACTAAAGGAAAAGGAGTTAGAATCATC
GATACATGAACTGACCGAAATTGCAGCATCCTTACAAAAA
CGGATACATACGTTAGAAACGGAAAACAAGCTTTTAAAGA
ATTTAGTCTTATCATCAGGCGAAACCGAAGGTATCAAAAA
AGCTGAAAGCTTAAAGAAGCAAATTTTTGAGAAGGTTCAG
AAAGAATAAAATAACAGACTATACAGTTTAATTATATATA
TATATATATATACGTGCATTTTTCTTAAAGAAATATAACT
TTTTTCTTGTACTGCCTGCAATCTCTATTCTTCATTCATC
ACACATCTATTCAAACGCGTTAAAATTTTTTTGTTAGCCT
ATAAGTAAAACGCGTCGCGTGTATCCAATTTTACTGAATT
AAATTCTTTACTCATTGGATGATATATATCTTCTTGGTCT
AGACAACGAACACATACCAATTCAGACTCACGAGAAAAAA
AACTGTCTTCACTCTGCTATTAGAAACCAAATAGTATCAA
GGCATAAAATAAACAGTGGAAAATGTCTTCTAAAAGTGAA
AAATTAGAAAAATTGAGAAAGCTGCAAGCCGCTCGAAATG
GTACATCCATCGATGATTACGAAGGTGACGAATCAGATGG
TGACAGAATATACGACGAAATCGACGAAAAAGAATACAGG
GCCAGAAAGCGCCAGGAATTGCTGCATGACGATTTTGTTG
TAGATGACGATGGTGTAGGCTACGTCGATCGTGGTGTCGA
AGAAGATTGGAGGGAAGTTGATAACAGTTCAAGTGATGAA
GATACCGGTAATTTGGCCTCAAAAGACAGCAAAAGGAAGA
AGAATATAAAAAGGGAGAAAGACCACCAGATTACAGATAT
GCTGCGAACTCAACATTCCAAATCAACACTGCTAGCACAT
GCAAAAAAATCCCAAAAAAAAAGTATCCCCATCGATAATT
TTGATGACATTCTTGGTGAGTTTGAATCTGGTGAAGTAGA
AAAACCCAATATTTTACTGCCATCCAAATTAAGGGAAAAT
TTAAATTCTTCGCCGACTAGTGAATTTAAATCGTCAATAA
AGAGAGTTAATGGTAATGACGAGAGCTCACACGACGCTGG
TATTTCTAAAAAAGTCAAGATTGATCCAGATTCAAGTACT
GATAAATATTTAGAAATCGAATCATCACCGTTAAAATTAC
AAAGCAGGAAACTGCGCTACGCAAATGATGTACAGGATTT
ATTGGATGATGTGGAAAATTCCCCAGTAGTAGCCACAAAG
AGACAGAATGTACTTCAAGATACGTTACTAGCTAACCCTC
CTAGTGCCCAATCATTAGCCGATGAAGAAGATGATGAAGA
TAGTGATGAAGATATTATTCTGAAAAGAAGAACTATGAGA
AGTGTGACAACAACTAGACGCGTGAATATAGACTCAAGAA
GTAACCCTTCAACTTCACCGTTTGTCACAGCACCCGGAAC
GCCAATCGGTATTAAAGGACTAACTCCAAGTAAGAGCTTA
CAGTCAAATACTGACGTCGCCACACTTGCGGTTAATGTCA
AAAAGGAAGATGTGGTAGATCCGGAAACTGATACTTTCCA
AATGTTTTGGTTGGATTACTGTGAAGTGAACAACACTTTG
ATTTTATTTGGTAAGGTTAAACTAAAGGATGATAATTGTG
TGTCAGCCATGGTTCAAATCAACGGTCTCTGTAGAGAGCT
ATTTTTCCTTCCAAGAGAGGGTAAAACACCTACCGATATA
CACGAGGAAATAATTCCGTTACTGATGGATAAATACGGTT
TAGACAACATTAGAGCCAAGCCACAAAAAATGAAATATTC
GTTTGAGCTTCCTGACATTCCATCTGAAAGTGATTATTTG
AAAGTCTTACTTCCATACCAAACACCGAAGTCCTCTCGGG
ACACCATTCCATCGGATTTATCTAGCGATACCTTTTATCA
TGTTTTTGGTGGGAATTCCAATATTTTTGAAAGTTTTGTT
ATTCAAAATAGGATTATGGGACCATGCTGGTTAGATATAA
AGGGAGCAGATTTCAATTCAATTCGTAATGCTTCTCACTG
TGCGGTTGAAGTTTCGGTAGATAAGCCTCAGAATATTACC
CCAACCACCACCAAAACCATGCCAAATCTGAGATGTCTAT
CTTTATCGATTCAGACGTTAATGAATCCCAAGGAAAATAA
GCAAGAGATTGTTTCGATAACGTTATCAGCATATAGAAAT
ATCTCGTTGGATTCACCGATACCTGAAAATATAAAACCAG
ACGACTTGTGTACTTTAGTAAGGCCGCCTCAGTCAACTAG
TTTCCCATTAGGTTTAGCTGCACTGGCAAAACAGAAACTA
CCCGGTAGAGTCAGGTTGTTCAACAACGAAAAGGCCATGC
TATCTTGTTTTTGTGCTATGTTAAAAGTGGAAGACCCAGA
TGTTATCATAGGCCATCGTTTGCAAAATGTCTACTTAGAT
GTTTTAGCTCATAGAATGCATGATCTCAACATCCCTACCT
TTTCAAGCATCGGTAGAAGATTAAGAAGGACTTGGCCTGA
AAAATTCGGTAGAGGAAATTCGAATATGAACCATTTTTTT
ATTAGTGACATTTGCTCTGGTAGGCTGATATGTGATATCG
CCAATGAAATGGGTCAATCATTAACACCCAAATGTCAAAG
TTGGGATCTTTCAGAGATGTATCAAGTTACATGTGAAAAG
GAGCATAAGCCGTTAGATATTGATTATCAAAATCCACAAT
ACCAAAATGATGTAAATAGTATGACAATGGCCCTACAAGA
GAATATTACTAATTGTATGATTTCTGCTGAGGTGTCTTAT
AGAATTCAATTATTAACCTTGACTAAACAGTTGACAAATT
TGGCTGGCAACGCTTGGGCTCAAACCTTGGGTGGTACAAG
AGCTGGTAGAAATGAGTATATCTTACTACATGAATTTTCA
AGAAATGGTTTTATTGTTCCTGACAAAGAAGGCAATAGAA
GTAGAGCTCAGAAACAAAGACAAAATGAAGAAAATGCTGA
TGCACCAGTTAATTCTAAAAAGGCAAAATATCAGGGTGGT
TTAGTTTTTGAACCTGAGAAAGGTCTTCATAAGAATTACG
TTTTAGTCATGGACTTTAATTCTTTGTATCCATCTATTAT
CCAGGAATTTAATATATGTTTTACCACCGTTGATAGAAAT
AAGGAAGATATCGATGAGTTACCAAGCGTACCTCCTTCAG
AGGTGGATCAGGGTGTTTTACCAAGGTTATTAGCTAATCT
GGTGGATCGTCGACGTGAAGTTAAGAAGGTGATGAAAACT
GAAACTGATCCCCATAAGCGAGTTCAATGTGATATTCGTC
AACAAGCTCTAAAATTGACTGCCAATTCTATGTATGGTTG
TTTGGGTTATGTTAACAGTAGATTTTACGCAAAGCCGCTC
GCCATGTTAGTCACTAATAAGGGTCGTGAGATTTTAATGA
ATACAAGACAACTAGCTGAAAGTATGAATCTTCTTGTAGT
TTATGGTGATACAGATTCGGTCATGATAGATACCGGTTGT
GATAATTATGCGGATGCAATTAAAATTGGCTTGGGATTTA
AAAGGCTAGTAAATGAGCGCTATAGATTATTGGAGATTGA
TATTGATAATGTTTTTAAGAAGTTACTATTACATGCCAAG
AAAAAGTACGCTGCTTTGACTGTAAATTTGGACAAAAATG
GTAATGGAACTACTGTTCTAGAAGTTAAAGGGTTGGACAT
GAAGCGTCGTGAATTTTGTCCACTTTCGAGGGACGTTTCT
ATACATGTTTTAAACACCATCCTGTCAGATAAGGACCCAG
AAGAAGCATTGCAAGAAGTGTATGATTACTTAGAAGACAT
CAGAATAAAAGTGGAAACCAATAACATTAGAATTGATAAA
TATAAGATCAATATGAAGCTTTCAAAAGATCCCAAGGCCT
ACCCAGGTGGTAAAAACATGCCTGCAGTCCAAGTAGCTCT
AAGAATGCGTAAGGCTGGTAGAGTTGTTAAAGCTGGCTCT
GTCATCACTTTTGTGATCACAAAGCAGGATGAAATAGACA
ATGCAGCGGATACGCCGGCTCTTTCTGTGGCTGAACGTGC
CCATGCATTGAATGAGGTAATGATTAAAAGTAACAATTTG
ATACCTGATCCACAATATTATCTTGAGAAACAAATATTCG
CGCCGGTAGAAAGGTTGTTAGAAAGAATTGATAGCTTCAA
CGTGGTGCGTTTGAGTGAAGCGCTTGGTTTAGATAGTAAA
AAGTATTTTAGAAGAGAGGGCGGTAATAACAATGGAGAAG
ATATTAATAATTTGCAACCCTTAGAAACAACAATTACAGA
CGTTGAAAGGTTTAAGGATACTGTAACATTAGAATTAAGT
TGCCCATCATGCGATAAAAGGTTTCCATTTGGTGGTATTG
TATCTTCAAATTACTATCGCGTGTCATATAATGGTTTACA
GTGCAAGCATTGTGAGCAACTTTTTACTCCTCTTCAATTA
ACTAGCCAAATAGAGCATTCTATAAGGGCACACATTTCCT
TATATTACGCAGGGTGGTTACAGTGTGATGACAGCACATG
CGGTATAGTTACAAGACAAGTCTCCGTTTTTGGTAAGCGT
TGTTTGAATGACGGCTGCACGGGTGTCATGAGATACAAAT
ACAGTGACAAGCAATTGTACAATCAACTTTTATATTTCGA
TTCTTTATTCGATTGTGAAAAAAATAAAAAGCAAGAATTG
AAGCCAATATATCTACCCGATGATCTCGACTACCCCAAGG
AACAGCTGACAGAATCATCTATTAAGGCTTTAACAGAACA
AAACAGAGAACTAATGGAAACCGGCCGGAGCGTTGTTCAA
AAATATTTGAACGATTGTGGACGTCGCTACGTTGATATGA
CTAGCATATTTGATTTCATGCTAAATTAAGTAAGTATTTT
GTATGTGTTGTGTGATCTCATGAATATTCTATATAGTAAG
AAAAGAATACAACTGTACATACGCATCCTACTAGATACCT
AATGTACAGACATCGGAAGGAGCGCTAGGAAGCTTTTATT
ATTGAAGGTTTTCAGCGATATTCTGAGAATGTTTTTTCGG
CTCTGGTGATCAGTTCTCACATGCATCATCCTTTAATAAA
CCCATGCATTAAGATTCGCCTTATCAGCAAGATCAGATAA
GCGAACAGCTTCATCAATGAAATAGAATGCTTAAATCTTG
TGAAGCACTGTCATAAGCCAGTTTGATAAAAGCAATACCC
ACAATATAGTTGGATATCATTTACCTTGATCTGCTCTTGC
TTTCGAGGTGACATAGCATTTTTAGCCATCTGATTCCTTA
GGTTCAAAGGCACTCATCATTCCTCCTCTAAAACACATTT
CAACGTCATTCATAATCTGGAATCAACATAACAATATCCT
AGAACACATCATCAATGGTCACTAACAATGGAGATGGTGA
GCACCTTGGGATCCGAAGAAACGGAAATTTAAGGCATCCT
TCCAATAATATGAAAATTCCCAGAAGGGCTCAATCAACAG
TTCTCAATTCAAACCCATTTTATAGTAGGAAATACAGCAT
GAGCACTTTGACCCCAAGAGATATATGTCGAAGCGTTGAT
TCTAGAGTATTTGTGGATATGTCTTCTCCCAATTTTCAGA
CTCTGGAGGATCCCCACAGAGATGAGATTATAAACAGTGT
ACGGCTTAACTACTTGAACAGTAGCAAAAGAAGTTCCGTC
TCTCATGGAAACGAAGCTATTCCAAGAGTCAACCCAACCA
AGAATTCTTCAGCAAGTACCATAGCTGCAGCAAATGTTGA
TAGTGATGACGATGAGACTAACCTGAGTAGCGCTGGAGGC
GACATAACGCATGATATTTACAAGTTGGTTAAAGCAGAGG
ATCCTAAACGGCTCAGACGCCCTCGGTCCATGGAAAATGT
AACACCTAAAATTGAGCACCATACTAAATTGTCATCAGCA
AGTGGTTTAAATGTCCCCGGTGGCTTCAGAAGGGAATTTA
TTGTCAACAAAAAAAGGCAAGAACATCAATTAAACGACAG
TGCCTCAAGCGATTTTACCAGCCATGAAAGCGATTCGATT
AACCAGTCATCTCCATCTTCTAACCAAGATATCGATAAGG
TCCCCTTTTTAACAAGAAACTTTTTGGAATTTCTATACGT
GTTTGGACATTTTGCTGGTGAATCCTTCGAGGATGATTTT
ATCCCTGATAGCTCAAACATGATGATACGCGGAGAAGATG
AAAGGAGTGCATTGCTGTCTCGGCCTGACCATATGAAAGT
ATTACCTTCAGCCAAAGGTACGACTTCGACAAAGAAGGTT
TTTTTGATATTGCTTAAATCTTTCATTGGAACTGGCGTTT
TATTTTTACCTAATGCCTTTCATAATGGTGGTTTGTTTTT
CTCAGTAAGTATGCTGGCCTTTTTTGGAATTTATTCATAC
TGGTGTTACTACATCTTAGTTCAGGCTAAGAGCAGCTGTG
GCGTATCCTCCTTTGGTGATATTGGTTTAAAACTGTATGG
ACCTTGGATGAGAATAATAATTCTTTTCTCCCTAGTAATA
ACTCAAGTTGGATTCTCTGGAGCTTATATGATATTTACTG
CAAAAAATTTACAAGCTTTTCTTGATAACGTATTCCATGT
GGGCGTCCTACCTTTATCTTACCTGATGGTCTTTCAAACG
ATCATTTTTATTCCACTTTCGTTTATTAGAAACATTTCGA
AATTGTCACTACCATCTTTACTAGCAAATTTTTTCATCAT
GGCTGGTTTAGTCATTGTCATTATTTTTACAGCCAAAAGG
TTGTTTTTTGACCTGATGGGGACCCCAGCAATGGGTGTCG
TCTATGGCTTAAATGCAGACCGTTGGACGCTGTTTATCGG
GACGGCAATATTTGCTTTCGAAGGAATCGGGTTAATTATT
CCTGTTCAAGACTCAATGAGAAATCCTGAAAAATTTCCTT
TAGTACTTGCTTTGGTGATTCTAACGGCAACCATACTTTT
CATTTCCATAGCTACATTGGGATATTTGGCATACGGCTCA
AATGTTCAAACGGTTATACTGTTGAACTTACCTCAAAGTA
ACATTTTTGTAAACTTAATCCAGCTGTTCTATTCCATCGC
AATTATGTTGTCCACACCTTTGCAGTTGTTTCCAGCTATT
AAAATTATTGAAAATAAGTTTTTTCCAAAGTTCACTAAAA
TATATGTCAAGCACGATGATCTAACAACAAGAGTCGAATT
ACGTCCTAATTCAGGAAAGCTGAACTGGAAAATTAAATGG
CTGAAGAACTTTATTCGTTCTATAATCGTAATCATTGTTG
TATCAATTGCTTACTTTGGGTCTGATAATTTAGACAAGTT
CGTTTCAGTTATAGGATCCCTCGCCTGTATTCCTTTGGTA
TATATATACCCATCGATGCTGCATTTACGGGGCAATAGCC
TTCCAGAGACTAAAGGGGAATTTTGGAGATTCAAACCAAT
GTTAGATACCATTTTAATTTTCTTCGGTATTGCAAGCATG
CTTTATACGTCTTACCAGAGTATATTCGGTGTCTAAACGA
TAACTTCGTATAATGTACATTATACGAAGTTATATATATG
TTGTTGCTTCATAAAGAATTTATTTGGAATCGAGGAACAC
TATTTTGCCATTGTCGCCATTGACAGCTTGCAGTTGCAAA
CGTCTTCTTAATTCACTTTATATAAACAAGGACCGCCAGG
TCACAGTATTATTCGCACGAAATTATGTAGTAGGTAAAAA
ACACTAAAAGCATTACCCCTATATTGTTATTTAATGTTCC
ATCTACGATTAGTAGGTGGTGAGCATGTCTGAATATACAC
AATTTCATATTTATTATCAAGTTCAAGATTGCCAGAATTT
TATTTTTTTTTCCAATCTGCGAATAAGCTTGATCCGATTA
CTCCGCTTAATGCCCCGACAACCTGAGAACTTTTAAACAT
ATCAAGGAGTAGAGTGGGATTAATGACAATGTGATAGTTT
CATAATTAAAGTAAGCAGTCAAAGACAGAAGCAGCACACC
ATTTACCAATACAGCTTCCAAAATGGTAAATTTTTATGAT
GACGTGGATGAGTCGAAATCACACGGTGAATTCCCATTAA
TACCCGTTGTGCTTCAAAATTCATCAGAGCTATCAGTCAG
AACTATACCTACCGGGAATGAAATCATTGAGTCAGTGCAC
CTGACCAAATGGTTACGGAAATATAGAAACGCACTTGCCA
GTCAACTAGATCGTTATGAGAAGGGGTGGCAATCCAAGAT
AGCCAACTTTAGGCTCCAGGTCCAACATGTTATCAATTAT
TCGAGAAAGAATATTTTCAATGTTGATTCTGAAAACAAGC
ACACCGTTGTTCCAGGTAGCTTGATAGCGTTAGGTGCATT
TTTTGCTGGAAGCATAGCTGTGAACAGGTCTAATTGGGGA
GCTAAAAGGTTGATATTTGGTCACAAATCTAGTATCCTTG
AGAAACTATGTACGTCATTGCCATCTAGGATATTGTTACC
ATGGGTATTGGCTGCTGCCACCTTTAAATACTGGGCCCCT
CAGACATCACAGAATTTGGTCAATGCCACTGAAAATGATT
TACTGCCAGCTGATTTCGTCAAGTCATATCACAATACTTG
GAAACGAATTTATGAGGAAGGATATGTTGCCAAGAAATGT
GATTTAAAACGTCAAATCGATCAGACATTACAAAAAAATA
TAAGGTATGCAAGGGAACAGCTTTATGAAAAGTTGGAGCA
AGCATGATATCAAGCGGATATCTTTTTTTGTTCATTATCA
TGTCCATAGTAAGTATGTCCATATATAAATCGGATAATTA
ATATTCTATAAAATTACCCATTAAATAAATTTCATTTATT
TTGAATTTCATTTCGTGTGATCTTTAGAAGTTGGTTCGCG
AATGGGCCGTGCATCCTGAAACATTTCAAACTTTAGGTAA
ATGGTCATAAAGCTCAGTGCTTTTTCTTTATCTTTTGCAT
TTTTTTTTTCTTGATAACTTCGTATAATGTACATTATACG
AAGTTATCCTTTACTCTAAGGCGGTTAACAACCATGAAGG
AGCCTTATTTTTGTCTATTTTTACTAAATTAGTGTCGAAA
GCTTCTATAAGCAACTCTACAAGAATTCTACCACCTCTGC
TACCAGTAAAGCGTCTATATTCTTCGGATACACTGGCTAA
GTTCCAACCCATTATTCTTCTGAGACATCCAATGACTGTC
CCAGTCCTATGTCTTCCCATACCACAGCACACTAGCAAGG
GATAATTCTCTTGAGTGACGATCGTTTGTAGTACATTAAT
TATAGAATGTTCAGTGAGACCATCCCAAGGGTTGTCATCC
TCGCCAGCATCCGGGTTGATGGCTGCGAATTGTAAGTTTA
TTCTATGAGTATCACAAAACTCTAGGAGGGTATCTTGAGG
TTCTTCGTTAGACAGCCATATAATTGTTTTCAGTTTTAGG
TTTAGTAAAAAGGGGAAATTCACAGGTGAAGGCTGACCAG
ATCTATAGAGGTATCTTTCAACGGGACAGAAATTCAAAGG
TGGAACGATACGTTCTTGTGGGGCATGTGATACCAAGACC
TTTTCGCGACCAGATTCTGTTTCTTCATTGATATATATAT
GATCATCATCGTCGTCTTCTTCCTCGTCTTCGTCTTCTAC
TTCTTCTTCAGGTACGGATACGTTCTCTTCTGTGAGGCGG
GACTCATCCTCTGGAACGTCCTCATATTCACCAACTTTAG
ATGTCATTCTAAGGGGAAAGAGAAGCTTGTTATTCCAGGT
GGAACACCTCTTTCTTGTGAAAATGGATGTGATTGATGAC
TCTCTGCAATGTCCAATTTTATGTTATAGCGATGTTGTTT
GTTTTTTCCTTTACCCGGCAACCATATGATATTGCCCAAA
GTTTCCAATGTTAACAAGAATGAAACGGAAATAGCAAATG
GCAATAAGCAATATAAAAACAGTCACTTTTTTATTTACTT
TTGTATATATTTATAAATGTGTGTACTCGTTTCAACTTTA
TAGAGTTCTTTTCGTCTTAGCGTTTCTACAACTATTTCCT
TTATAACTTCGTATAATGTACATTATACGAAGTTATTTAT
TAACTTATAATGCAGCAACCGCCGCTACCTGATTTGGAGG
CTTCACTGGTGTTACCGCCGGGTGCAGCTTGCTGCTTCCT
AGCCTGTTTAGCATTTGAAACTTGACCGGCCTTACTATTA
TTATTTACACGATTATTAACCGTATTAGCGCTTTGAGCGT
TGGCCTGACCAGCTTGGCCCGTGGAATTGTCTATATTGGT
GCGATCAGTTTGTGTCTTACCATTTGTCGCCTGGTTGCCT
GCCAACCCTGTCTTACTCTCTATGCTTGCATTCCTGGCAT
TCACGACAGTTGTGCTACTGTTCACATTTTTACCGTTGGC
AGCATTGCTCATCTTCCTGTGGCCACCGCTATTTCTAGGC
ACAGAGTTGGCACCGCTCCCTTTTGTATCTTGAGAAGTTT
GCTTGGAGTTGTCATTTTCCGTCAAAGTCTTGTTGTACTT
GCCACCTTCATCACGGACCAATCTAGCCAAGGTGTAAAAC
GCCTCTTCCACGTTGATTGCTTGCTTAGCAGATGTCTCCA
AGAAAGGAGCGTTCATTTGCTTTGCCATGTTCAACCCGTC
CTGGTAAGAGACCTGTTTTTCGTTTTCTAAATCAGATTTG
TTACCAACAACCACAATTGGAACATAGTCGGTATCTTTGA
CTCTCAATATCTGTTGATAGTAAGTCATAAGCTCATCAAG
AGACGACTTGGACGTTATAGAGTAAACCAATAGGAATCCT
TCGCCGTTGCGCATGTATTGTTCCCTCATAGCAGAGTATT
CTTCCTGCCCTGCAGTATCCAAAATGTCCAATATAGACAC
TTCATCATCAATCACCACTTGCTTCCTGTATGAATCCTCA
ATTGTGGGATCGTATTCATCTACAAAGTGCGATTGGGTCA
ATTGTATGGTCAAAGCAGATTTACCAACACCACCACCACC
AACGACGACTAGCTTGTACTCTCTTATGTTCGACTTGTTC
AAAGGCATTTTTTTTTCTGTATATCTCCTTTCAATTCGAA
AACGGTTAACTTGGTTTTTTTATCCGTAATTCTCTCGTAT
CTTTCTGCTCAAGTAATTTTCTCCTAGTTGATTAATATAG
TGCAGAAGAGTCAGATAAAGAGTGGATGAATAAAATGGAA
AAAAAACAAAAGCCGGATTGCGTTACGCTTGAAATGAGCG
ATTCTAGGCGATAAGAGAAGACAACGGCTAAATAACTTCG
TATAATGTACATTATACGAAGTTATAACTTAAGATGTTGG
GGTACTATAAATGTTTACCCAGATTTTCGGTAGAAATGTT
TGCTGATGTGAACCTTGTTTCCCGTTTTCCCAGATCCCCT
TATTCCAGCTTTGTTTCGTCTTTGCTGTCATGTTCCGTTT
AATTTCTGAAGGCCTGCCTAGCTTCACCGTCCTAAATGTC
ACGCTCCAGGCAGAGACATGGCGCAGGGGCGAGGCCAGGG
GCAAAGGGGTCAGGCAGGAACCTCCAAGGGGGGCGAGGTG
AATGAAAAGGTCCTTCTGAATAAAAAGCCTAAGCGATTAG
CCACACCACCCACTGTACGGCGATTAGACTGAGCTGCTGG
CGCTGCTACGCCGTGACAAGTCATTTCATCATTTATTACG
TTTTATCGTGCCGTCATCACCATCGATTTGAATATTTTAT
CTAGACCGGTAGGGCCCAAGTATCTTGCAGATCCATTGAT
ACGGCCACGCCCGTTAAAACGCTAAGATATATATATATGT
AGCTAAGATATATATATATGTATATATTCGGTATTTAGTA
GATATTTCCTTAAGGCGATATTCGCCCGAGAGCTATAACT
TCGTATAATGTACATTATACGAAGTTATATTTCACAGTTT
TTTTTTGCAGTCGTCGCAATACCACTTGCCCTTAGGTAGA
GTTTCGAGTCCAATACATGGCAAATGGAACCATTCTAGCT
CACAGTCTGCGCCATCACACCCCACCATTTCCCCGTATGC
CACTTGGTTACAGTAGCAGTAGAGCGGTTCGCCGTAGTCG
TTGGTTTTTGGTCTTGATATCCTGCTGTTGTTGCTGTTTC
CGACGCTGCTAACTCCCCTGGACGCTGTAGATGTACCTAT
CCTGCCATTATTGACGGCAGTTGCCGTGCTGATAGTGCTT
GGTGAAACGGCTGTGGTGGCAACTCTCCTCTTGCGTTTTT
TGGTCTCTGGATCGGCGTTGTTGGTATTGGCAGCGTTGGC
TCTTTTTCTTGAGTTTGTGTTGTTACCAGTGTGGTCTTGG
CTCTCGTGCCTGCTGCCTCCGTAGTTTGCGTCGTTCTTTG
AGTCGTCTTGTTGGTGTGTGCTGGCGGAGTAATGTTCGCC
CTGCCTCCTGTTGGCAGCCATGGCTTCTCTTCTTGATTCG
CTCTTTAAAGCCTGGCTGCTCTTTGAATTGCTCTTGCTCT
CTATTTTTTCCATTAGTTCATGATGGAGGTGCATTGCTGG
ATGGTTGTCCACACCCAGTCTTAAACCTCTAGGAATTTCT
GTGTTCTTGATTGCGACTTCATACGCCAATTCTAACCGGG
ACGTCAATCTGTCTAGATTATCCAGCATAATGGAGCTAAC
GTGCATCTTCTCCTCTAAGCTAGGCATCAGTTCTTCATAA
ATCTTGTTGATATTATTGAGCAGTCTTACTTGTGTTTGGT
GATCTTTATTGAAGTCTTTCTTCAAGAACTTATCTATCCT
CTCGTTCAAATTCGGCATAGAATGCACACATTTTGCATCT
ATTTCGTGTAGTAATGTTAAATATCTGGAGGTGGCCAGTG
GGAATTCCTCCAGCACGTCAGTTATGTCGTTTAATCCAGG
GAATAGGTTCGCTGGTGAACTCATTTGTACGTATTTCAGA
CTATGAACGTGGTTGCTGTTTGTGATACTGCAAGACTACA
AACTTTTCTCCTTCCGGGTTCGTCCTGTTGTAAACGCCTA
ACTCTTTTCCTTAGGCTCCTTTTTCGTTTTTTCCCTAGCT
CTTTCTTTCTTCTTCATGTGCATGCACTCTTTCCTACATA
TTTTTTTTTCAAGGGCATTTTTAACTTTCTTCGGAAATCG
TCTAAGAATTGTAAACTATAATTGCAAATACGCGATTAGC
TCTATCTAGAATACCGAAAAAAAGGTTTGCCACTCACAAT
TGGACGTGCCTCAATTATTTCAAGTATACGTCATTTGGGC
TTTTGACTTGTAAAATATACTCAAATGAAATTCTGATTAT
ACAAAGTTGAAACACGTAACACGCCATGTCAAGGTACGCG
TAGAGGTAAGCAGATAATGCATGGACAATGTGCTGGGCGA
AGAGGCGGATCTAATTACACATACTTGGGATCATCTAAGA
TTTCAGATGGTTATGTTAATGCTCACTTGTTCCACGCCTT
TTTCCTTTCCTTCAGATAAGTAATCCGCATATCAATGTGA
AAGAACTAACGGTTGTTGATGGACGTATCGTTGTCTAGCG
ATAAATAATGCTTTTTCTTCAACAAATAAGTATAACTTCG
TATAATGTACATTATACGAAGTTATTTATTTTTTTTCCTT
TTTATCTGATTGCAGCGAGAACTTGGGAAATCAACCCAAT
ATGTATTCCAAAATGTCAAAACACCAATTAAAGCATCTCT
ATATTGACAGATACAAAATATATTTAAGTATACATTCATA
ATTATTTTACTCGAATTAAAAAAGCCCACTTTTTGGAAAC
CTCCTTTTGTATTCTCATAACTATGTTTCTTTTTTTATTA
TTTTTTCTTAATATTATTTTCTTTAAGTATGACAAATGAT
GAGAATGATAGTTATCTCACTATTTAGTTGGTCTGGCTTG
GAATTTCAAAAACAATTTGTTTGCCAGTCAACTTGTTGTA
GACAGCTTGGAAAGATTCCAACTTGTAGTCGATTTGTTGA
ACATCCTTGGAGTCTAACAAAACCTTTTGGATCTTGTTAC
CACCAACCAAATATCTAACTCTTTTACCGACAATTTCAGT
TGGGAAAACCATGTCTTCCAAAACCTTGTCGTGAACAGCA
GTCAAAGTTCTGGATCTTGGTCTCTTTTGGACTTGTCTAG
ATGTTCTAGATGGTTTTGGCAAGATTCTTCTTTCAGCCAA
GAAAATAACATGACGGTCAGGGAATTTCTTTTCCAATTCA
CGGGTCAATTTGGTTTGGACCTTATGGTATGCAGACAAAG
CTGGAACTGGGACAAAAAGGACTAGTGCTTTCTTACCACC
GGTGACATCAATCTAAACAATAAGAATCAAGCAGCGTTGA
AATAAAGTTAGTAACTGAATTGGTTCATTCATAACAAAAA
AGGGTTTGTGATTCTTCTCCTTGGGGTAAGGTCTTTTTCG
CGTGCTTCTATTTTATTCATCGATATTGGTACTGACCAAG
GAGGCCTTTATAGTTCAAAGGCTCATCGCAACGTTCATGG
TATTGACAGCTCTCGGAATTACTATTTTTCTCGAACACAT
GAAAATTTCATACAGATACTGCTCAAAATCACTCTTTTTT
GAAAAAATTACTGCAAAGAACCCCTTTAGAAGAAATCACA
ATGTTGCTGCTTCCAAATTATATAACTTTTAACATACTTC
TCTGATAGATTTGATTTGCAATGGTCTCAAGTCAGCCTTT
AGTTCTGGAGAGGAGCTTTCTAGATCGATGAAGGTCTTGG
CGACTTGTAATTCCAACTCACTTGGAGCTTGGGATAAGAT
CTTGGATTGGACAGAGGACATTGGTCAGTTATGTGTCTAG
TCTTTAGTGTGTTGGTTTCTCTTCTGTTTGTATATACAAA
GTCAAATAACACATATTTTAACCATAATCAATAGCATTTG
GTATTTCCCCCTCCGCGTATTATGAACGCCTAGTGAGCCC
ATTCTTCCCTAAAGCCAGGCTGGAAACCCAAACTGTGTGG
AACGTGACTGAATTGCATTTGGTGAGTTACCAAGCAAAGG
CTCGCAGGCTTGAACCACATTTTACCAGGGCGCTCGCTTT
TTCCGAAATATTGAAATTAAGCAAAACAATAATGTACGGA
TTTAAAGAGGTACGGATGGAGACCGTAGAAAATTGACTTT
TTTTTTTTTTTTGTTATTTTCTGTGCCTTTCGTAACTACT
ACTATGCAGAATGACAGGTAGTTGTTGTTTCGAATTGCTA
CTTTCACGCATTCAACTTGATCAACATTTCTCTCTGATGA
AAGGTTGTGGAAAGTTTGGTCGTGTCTATAAGTAGGTGTT
TTTTATTAGTTCTATATAAAAATGGAGAATGTTAATTTTA
ACCCACCCTAAAACAGTGATTAGGAGTGGTAATAATTTTT
TGTTTAATGGATTAATAACTTCGTATAATGTACATTATAC
GAAGTTATAAATTAAAGGTTCATCTGTACTTTCAGAAAGT
AAGACACTAAAAATGGCAAGCTAACAACCATTAGCGGGTA
TTGCAGCATTAAGAAAAATGAAACACACTCCATTTGGATT
GGCGCAGTTGTTTCTGGCGGCGTAAAACTGGCGGTGAAAT
ATATAAGGGTAGTCATCGTTGGCAAGTTCCAGCTGATTGC
TATAACAAATAGTAGCATTCTATCATCTTGCCAATTAACC
CATCCAGCTTTCACTAACCGATCACACCATAGGACACCAA
AAATTGGCATGACACATTGTCTCAAAATGACGAGTGTCAC
AGCGGCTTTCCAAAATCCAGGATAAAGGTTGCCAATCTTT
AATCTTCCTAAAGTTGCTCCTAATAATATCAACCCAAATG
GAACACATGCTGCACCGACATAACCTGTAAAATCCATGAA
AAAGCTTAATGGTGGTGCATTGTCAGGAGCTTGGCTTATG
TGAGGAGTATTAGCGGTAGTCACGAACAAAGCCTTGACCC
ATGGGATAAATGCAACAGTTAGGGCGATGATCACGGCCAT
AGAGCACGGTCTCAAACAATTCTTTAGGAAAAACACAAGT
AATGGAGTTAATGAAAATTTTCTCATCCACTGTGGTAATG
ATTCGCCGGATGTTTCAATATCCTTTTTACTTACAGTGGC
ATCTGATGTTAAGATCCTGGTTAGGTTAGCAGTTTTTATA
GTCTGTAAAGTGGAATTTGAGCTAATTGAATGCACATCGT
TCATGTCTGCACCTCTCAATGAACTGTTCCTCCTTTGATG
ACCATACTGGTCAACGTTGGAGTACTCTCTGATAAGATGG
TGTATATTTTGAGAAGGTAATGCACGCATATCAATGGAGC
GGATAGGTTCCAATGCCGCCATAGACATATTTTTTGGGCA
TTTTTCATCTAAACAGTTCTCTTCTAGGAGTGTGGTAGTA
TTGTAAGCTCTCGGCTGGCTCGCGGTTCTACGTGCTCTCA
TAGTATCTATGCTACTCTCATAACTCTCTGACGTATTATA
AGAATGTATTGTTGAAGCAGATGATTGGCTATCTAATGGA
TTTGAACCACGGGTAGCCTGGCTCTCTTCTGATTGGGTAC
ACGCAATAGTATTTCTTGCCTTCACCTGAACTGGTTTTGT
AATCTTTGAGTTGCTGCTGGTATCAGGCAAGCTTAATGGA
GCTATACTATTTGTTGATCTCCTTGAAATTGGTGGTACGT
CTGCGTTTTCACCCTTTGTACCTATAGCTTCAGTGAGACT
ATCGCGAGCGGTGTACTTATTGTTGAAAAGCTGTTGTTCG
TTTGAGAAGAAACGCTCGCTAGTATCTGTATTAGTTGTGT
TGGCCGAGACGGCCGGCTGTGTTTTGGTGGTTTCGCTGAC
TCTGACAGCACTTTCATCGTCGTTGTACTCGAAATCGCTT
TCAATCAGTCGAAACCCCCCCAAATTGAAAATGCAAATTA
GAAACATTGTCAGAAATATAATGACGTTAGCCACACCTTT
GTTACCTTCTTCTTCCGAAAATACAAGCCCTTGGTCCATA
GATTGTAAATATGCAATTGGTAAATCACTTATATTTGGAA
ACATACCACCGGCAAGAATACCACCATACCATTGTTTAGG
AACAGGCAGGAATAGCCTAACAACGTATGCAAAAAAGAAC
CCAGAACCAAATATTAGGAGGGCAGACAGACAGATAATTC
CCACAGATTTGATGTCTTTATCTTCAATATTAGCGACAAT
CTTGTTGAATGACAGAGAGGGTAGTAAAACTGTTAGCACG
ATATCAGAAATAATTCTTGTTGCTTCAACCGTAAGAATTC
CCATTTTAGCCATCAGAAAGCCGACTCCTATAATCAAATA
AATCTTGATTATCGGCTTAACTGACACCCATATCGCTTGA
CCCAGAGTAATGTGCACCATCTGATGAAAATTTGAGGTTT
CAATCCCTTTCTCTGTTTGATTCTATAACTTCTCCAAAAA
AATTGCGCTGACGCTAATTAGTCACTGTTTATATCTTTTT
TAGCGATGATTTGTAACAATATGCCATAAAAGCGTTCTCT
AACTGCGGAAGTGATGAGAATTGAATAGTTTTATTCAGAA
GGCAATATATCCTAATATGGCACAAAAAGGCAACTTGTAT
GCACAAAATGAGCATAAGAGTTCAGGCAGAACGTTGTGCT
CTTGATCCAAAGGTTAAAAGTCATCGAGTAGGAAGATATT
GTAACCTTCGCGCAAACCGCAGCCGCAGCGGGTCACGTGG
TCGCGCAAATGATGATGAGGGCGCGGTCTAACTTTCCAAA
CGAGGTTACCAACAATTCTCGGACAGATAAAGCATTAGAA
TAGGGTGGCAACGCCTTTACGGTTAGCTTGTTCATTGTGA
TTGGTTTGTGTATCTTTTCTTGGCTTTTTATGCCCACGAG
ACATAAAGTATACGAAGCTGTTATACTATTCGTGATCCAG
GGCAAAAATTTAGCATCATTAAGGCATATATATCGCAAAT
AGTGGGTTGCACAAGGCTTTCAATAAACAGTGTCATATGT
TTCTCTAGCTCTGTCGGTTTGTTGGCTATAAAGAGTTTGT
CTAGTAATCGCCGTCTTTTCTTGGGACCATTAACACAGAC
AAGGACATTGAAACTTGGCTATAAGTTCCGTCAAAGGGGG
AAAAAATTGCTTTGGAGAAGGAATAAAAAGATGAATAGTC
AAGGTTACGATGAAAGCTCTTCCTCTACTGCTGCTACTAG
CGGTCCTACTTCTGGAGACCCACGAATGGGTAAGAAACAA
CGGTTTATGAATCTCATAAGAACCACAAAGGATGTTTATA
TTCCTAACCTGACGTCATCCATTTCTCAAAAGACAATGGA
TGGCATCAGGAGCACTACGAATTCCTTCGAAGGTTATAAT
GACTTGCCTATGGAATTGCCACATAATACCACGATAACAT
ATTTTCCAACGTATACCACAACTAATTTGGTTGACCCTGA
CGGTTTGAGTGCGCCTCGGAAAGATTTTGAAACTACTGTC
AGATGTGCTGTTTCTTATCCAGGAAATCCTACAAGCAGGA
GAAATAGGTGGTTGCTTTCTCTTTGTAAACAATATCTTAG
AACTGGAACGGCGGAGGCCGATGTTGCACCTGTTGTTCCC
CCTCATCTCGAAGAGGATTCTGGAGATTTAAACGACTCCC
AATCAAGTATAGAAAGTTCTTTGTCTTCAAAGAGCGAAAA
TAGGTATTCACATATGGGCATCCAAGAGGAAGATGTTCTG
AATGAGAGAATTCAAGGATTCCTGTCCAAAAAAGTTCCTA
ATACTCCAGTGGTGGTTGACCTATTGCCCAAAGATAAGCT
CAGAGGGGATACGGCTTCCTTTTTTGGTACCACGGACTCT
TATGGTAATTTACTAATCAAGGCAGAAACAGATTTTTTAC
CGTCCAAGATTAATATTACATTAGATACCCCTATAGAAGG
CCATGCAGATCCCATATCTGAAACATTTCCGGCCAATTAT
GTTAGCCCATATGGCATCGGCTTGATTTCAGATATTGACG
ACACCATCAAGCATACTGGCGTTACGGGTGACAGGAGATC
GATGTTTCGTAATGTTTTCATCCATGATGTTCAATCGTGG
GTAATAGATGGTGTTCCTCTTTGGTACAAAACTTTACATG
ATGTCGCAGACGTTGATTTCTTTTATGTTTCTAATTCACC
CATCCAAACTTTTACTCTTTTGAAACAATATATTTGCGCC
AATTTTCCTCCGGGTCCAATTTTTTTGAAACAATACTCTG
GTAATTTCTTTTCCACTATCATGACTTCAAGTGCGAATAG
AAAAATTCAGCCGATTGCAAATATCTTAAAGGATTTTCCC
AAAAAAAAATTTATTTTGGTCGGTGATTCTGGTGAACACG
ATTTGGAAGCTTACACTACCACCGCCTTACAATTTCCGAA
CCAGATTCTGGCTATTTATATAAGATGTTGTAGCAACAGT
ATGTCAGACGTTCCTAGCCATGATGAAGAAGTTATGAATG
AAGTGAACAATATCATCGAATTACAACAACGGCCCATGCA
AATGACCAAGTCTACCGTACGTACCAGGAGAAGACCACCA
CCACCTCCCATTCCTTCCACTCAAAAGCCATCGTTGACAG
AAGAGCAAACCGAAAGTATAAGAATGTCACGCCGTAATAA
AGATGAGAACAATGCTAAAAGAGTTGCCCCTCCTCCATTA
CCAAATCGTCAGTTGCCAAACTTAGACGCTAATACTTACT
ATGTACCATCCTCACAAAATGACTATGGCATGTATGGTGC
TTTCATGGATAAAAAAGCAGATGAATGGAAGAGAAGAGTA
ATGGACTCAATTCAAAAATTGAGCAATCAAGACACCACAT
TGATGTTCTTTTCGGATCCGGCATTAAGTTTGGAAGACAG
TATTCGCAGAATTAGGGAGAAGTATTCAAACTAAATACAC
TGTTATTTATATACATCGGGAGGGAGTTTAAAAATTGTAT
ACACTAAAGTGACCTTATGAATTGGAGCCATTTTCAACGT
TTTAGAGTGATGTTGCATCCTTTTCATCAGATCGGGAAAT
TAAAAAAACGGTTATAGAAGGGCTAAATGTAAATATGTAA
ATTTTATGAAGTCAAGAGTAAAGAAAATCTTCGGTTGCCG
ATCAAATACACTCTTACAAAATACCCTAAACTCAGTTTAT
CTTTCCATTCCAACTGATTATCGCGTACGCCTTGGTGACC
AACCATACCCTAAAATGTCAATTTCCGGGGCGGAAGGGGT
CCTTAAACTGCAAAGCCTCTTCCCATGTAAATAAAATAAA
TCCGTAGAATTTATTAAATATTGTCATATTATAAGTCGGG
AAAGGCCTTCTGAATGCACGTATATTGACCAAATAGAGTT
AGATTCAAATTATTTATTACATTTTTTCAGCATCGAAGTT
AAGTAGAATGGATAAACATACAGCAGCTATTCCAACATTA
ACTATCAAAGTAGTCTTACTCGGAGAATCTGCTGTCGGGA
AGTCCTCAATAGTCCTCAGGTTTGTATCTGACGATTTTAA
AGAGAGCAAAGAACCTACTATTGGTGCCGCATTTTTAACA
AAGAGAATTACAAGGGATGGCAAGGTCATTAAATTTGAAA
TATGGGATACGGCAGGCCAGGAGAGATTCGCCCCATTGGC
TCCAATGTATTATCGTAATGCTCAAGCTGCTTTGGTAGTT
TTTGATGTTACTAATGAAGGGTCTTTTTATAAGGCTCAAA
ACTGGGTCGAAGAACTACACGAGAAGGTAGGACATGATAT
CGTTATTGCCTTGGTGGGGAACAAAATGGATTTGCTGAAT
AATGATGACGAGAATGAAAATAGGGCTATGAAAGCACCAG
CTGTACAAAATCTCTGTGAAAGAGAGAACCTCTTATATTT
TGAAGCTTCAGCCAAAACCGGCGAGAACATTTACCAGATA
TTTCAAACATTAGGCGAAAAAGTACCATGTCCTGAACAAA
ATACACGACAAAGCTCTACTCATGATCGCACAATTACCGA
TAATCAACGAATCGATCTCGAATCAACGACTGTAGAAAGT
ACTAGGGAGACTGGGGGTTGTAACTGCTAAACTATAACTT
CGTATAATGTACATTATACGAAGTTATGCAAGCAAAACAA
CAGCAAACGCGGCATATTCAGCGTCTTAGCGAAGCTTGCC
ATTGAAAAGAACAGTTCGTAACAACAGCTGGAAGAATAGT
ACTGGAAATTTTCAATTACTTTTGCAAAACAAGCACTTTT
TTGTTTCACTTCCATTAGCCGCAAGAAATACACTTTTTTT
AGGGGCGGGAATTTTCATCGCCAGATCGAGAATCACAAGG
CCTTTACGTACTATAGTTTGTAATTTATACAAAATCAGCT
ACTGTTATTTTGGTGTACCAGCGGCAAAAATTGGTGAGGA
TCTGAAAATTAATTAGAGGTGAACACATATCAGTAATTTT
GACTATGGACGAGAATGAATTTGATAATCAAAGGGAGAAT
AAAGCTGTAGCTAGGGTGATCATATCATTTCTTAAGTATG
AAGAGTATGCCCTAAAGGAAATCTACAATTTGAGAGTGAA
AAAATGGGCATCGATCTCAGATCGTCAAAAAGACATGGTA
CCAAACTATACAAAATATTTAGCTAATCTGAAAGCCGCAA
TTATAGAAAATGGCAAGTTCTTTAGAAGTGTCGCCGAATA
TGCCCTGCAATCAATAAGTTTTGAGCCAGGAGAAATCGTA
CAACCAAACGATTTAGATATGAGTAAAACATGCTCTTTAC
TTACGCAAGTTTATAGGGAGTGGTCCGCAGAGGCCATTTC
TGAACGTAATTGCTTAAATTCGAGGCTTGTACCGTTTTTG
AAGACCCTATCACCCCCAAAAGCCGACATTTTGATACCGG
GTTGCGGCACCGGTAGATTGTTGGTTGACTTGTCACGTAT
GGGCTATAATTGTGAAGGTAACGAATTTTCATATCACATG
CTGCTTGTATCTCAATACATGTTGAATGCAGGATTACTCC
AAAACCAAATTATTATCTATCCCTTCATACACTGTTTCTC
CCACTGGAAAAAAATTGAAGATCAGTTGTCTCCCATCAAA
GTTCCAGATATCGAAGCTTGGAGCTCAAATAAAGGTATGG
GGTCCATGTCGATATGTGCTGGCTCGTTTGTTGATTGTTA
TGGTCGTAATCAAGGCACAAAAATCTCGTCACATTATACA
TTTTCGCGAAGGATGCAACTAAGTAGAGCAAAAGCTGAAA
ACTCCAAAGACGTTGTAGTAACAAACTTTTTTATAGATAC
GGGATCCAACATCTTGGATTATTTGGATACTATTGGCCAC
GTCTTGAAGCCAGGCGGAATCTGGTGCAATTTCGGCCCAT
TGCTTTATCATTTTGAAAATGACCATGGGGTTGAAACTAC
CTACGAAGTTAACCCTTACTCTGGGTTTCAAGATAAAATC
AATGACTATACACCACTGATGGGTTTAGAGCTTTCTAGCG
ATGATATCATAAGCATTGCCACAAATCATCTGGACTTTGA
ATTAATACGGAGAGAGTCAGGAATACTTTGTGGGTATGGC
CGCTACGCGGGTCCAGAAAGTTGCGCCATGCCTGGATACA
TGTGCCACTATTGGATCCTGAAGTCGAACCCCACCAATGA
ATCATAAGCTTACACAATAATCTAATTGCACTATATAGAA
GTTGCTGACACAGCCGTTTTAGAGAACTCAGAATGTTACC
CGCGCGGAAAATTCTTTTTGCTCCCTCTCGCTATGTTCTG
TTTACCATATTGACAGTACTGGTTATCAGCCTAGATCCAG
TAATACATAAAGCCCTCAATTTGAACTATATATCAAAGCT
AGAAGAAGAGTGATTTGTCATAATTGATTCACTTTATAAG
CTCCTTTATCGTTTCAGTTTCCAGGTGCATTTATCGCTTA
AGGCCATTACTTTCAACAATAAGCAATCTTTATAAGTGAA
AAATTGGGGAAATTGCCAAAGATGCCCCCAAACTCCAAGA
GTAAGAGAAGAAAGAACAAATCCAAGCAACACAACAAGAA
AAATGGCAACTCTGATCCTGAACAAAGTATAAATCCTACA
CAGCTAGTACCTCGAATGGAGCCAGAGTTGTATCATACAG
AATCGGATTACCCAACTTCAAGAGTAATAAAAAGAGCGCC
CAATGGCGATGTCATCGTGGAACCAATAAATACAGACGAT
GATAAGAAAGAACGTACGGCGAACTTGACTCATAATAAGG
ATAGTATGGATTCTGCTTCTTCCTTAGCTTTTACTCTAGA
TTCTCACTGGGAATCATTATCGCCAGAAGAAAAGAAAACT
ATTCTACGAATCGAAAAGGAGGAAGTATTTAATGTCATAA
GGAATTACCAGGACGATCACTCATGCTCATGTAGCGTCTG
CGGTAGACGCCATTTAGCAATGGATCAAGAAATGGAGCGT
ATATACAATACACTTTATGCCATGGATAAGGATAAAGACC
CTGAAACCAATCCTATCAAATTCCACTTAGGCATAATAAA
GGAGCTACAGATTTCCAAAAATCAACAGCAAAATGATTTA
TCTTCTACAAAGGGCGAAGTTGTAAAAAATTTCCTTTCGT
CAAGTACAGTTGGCTCTTTGAAAGAGGAAGTGCTGCATTT
CAAACAAAAGCAACTTTCAAAGCAAGAACAAGCTCACAAC
GAAACCGCTGATAATACCTCATTACTTGAAGAAAATTTGA
ACAATATACACATCAACAAAACTTCTAGTGAAATTTCCGC
AAATTTCAATTCTGTGAGCGATGAAGAGTTGCAACAAAAA
TATTCCAACTTCACAAAAACGTTTATTTCATCACATCCCA
AAATAGCAGAGGAGTATGTACAAAAAATGATGATGTATCC
GAATATTAGAGCACTGACTGATGACTTAATGAATAGTAAC
GGGCAAGGATTTCTTAATGCAATCGAAGACTTTGTGCGAG
ATGGCCAGATACAAGCATCGAAAAAAGACGACAGCATCAC
TGAAGATGAAGCATCTAGTACAGATTTGACTGATCCAAAG
GAGTTTACCACAATGCTGCATAGTGGAAAACCACTTACAG
AAGATGAGTATGCCGACCTCCAGCGCAACATTGCTGAAAG
GATGACTAATGCGTACGATACCGCAAGTAAGAAATTCAAA
GATGTGTCACAATTAGAGAAGGAGCTATTTACACGATTCA
TGTCGGGGAGAGACAAAAAATCTTTCAGAGAGTTGATAAT
TCAATCCTTTAAAAATAAATTTGATGGGGAATTAGGTCCA
TCCGTCTTGGCTGCTACCTTGTCAAGCTGTTTCTCATCTC
AATCGAAGGATACTTCGTTAGATACTGATTCTATATATGA
AGATGAAGATGAGGAAGACTATGATGACTATTCAGAATAT
GCTGAAGATAGCGAAGAGGTTTCTGAGTATGAAGGAATAG
AGGCAGTCGAAAAACCAGAGCATGATGAAAAAAGCAACGG
GATACGTGAAACATTACATTTAAGTTATGACCACGATCAT
AAACGACAGAACCACCCTCACCATCACTACCATAGTACCA
GTACCCACAGCGAAGATGAACTGAGTGAAGAAGAGTATAT
TTCCGATATAGAATTACCGCATGATCCTCATAAGCACTTT
CACCGCGATGATGATATATTAGATGGGGATGAAGATGAGC
CAGAGGAAGAGGATGAAAATGAAGGCGATGACGAAGAAGA
TACTTATGACAGCGGTCTTGACGAAACCGATAGATTGGAA
GAAGGCAGAAAATTGATTCAGATAGCCATTACAAAGTTGC
TTCAAAGTCGAATAATGGCTTCTTATCATGAGAAACAGGC
AGATAATAACAGACTAAAACTTCTACAAGAACTAGAAGAA
GAAAAAAGAAAGAAAAGAGAGAAGGAAGAAAAAAAGCAGA
AAAAAAGAGAAAAAGAGAAAGAAAAGAAGAGGCTGCAACA
GTTAGCTAAAGAGGAAGAAAAACGAAAAAGGGAAGAAGAG
AAAGAAAGGCTAAAGAAGGAATTAGAAGAGCGTGAAATGA
GAAGACGAGAGGCTCAAAGGAAAAAGGTTGAAGAAGCCAA
ACGGAAGAAAGACGAGGAGAGAAAGCGTAGATTGGAAGAG
CAGCAGCGGAGAGAAGAAATGCAAGAAAAACAACGGAAAC
AGAAAGAGGAACTAAAACGCAAGAGGGAAGAAGAAAAGAA
ACGTATTAGAGAACAGAAAAGGCTAGAACAAGAAAAGCTA
CAGAAAGAAAAAGAAGAAGAAGAGAGACAAAGATTAATTG
CAGAGGATGCGCTAAGAAAACAGAAATTAAACGAAGAACA
AACCAGCGCTAATATCTTGAGTGCTAAGCCATTTACTGAG
AATGGAGTTGGCAACCCTGTTTCATCTCAATCACATCCCA
ACATGACTAACTACCAAGAGGATAATAGTTGCAGTATCAA
CGATGAAATACTTAAAATGGTTAATAGCGTGGCTGCATCC
AAACCAGTTTCACCCACAGGCTTTAACGTTCATGATCTAC
TTCTTCCTTCAACTAACAACCAGATGCCTGCCATGGAACA
AAGCCATTTACCTCAGCCTGGTAATCAAAACAACCATTTT
GGAACTACAACTATTCCGAATGCGTTAGACTTGGCTACAA
AATCTTCTTTACAGACTGAAAACAACTATTTAATGAACTC
ACAAACTCTGGAAAATACAAGTCTATTGATGCATAATAAT
TCATCGCCAACTAAGCTATTGCCAAATGACTTTGGTTTAT
CATCTTGGGGTGGTCTGACAAATACAATGTCCATAAATCC
TACATGTAAACCACCGGTTATTCAAACTTCAGAAATGGAA
TCACAAGCCCATAAATCTAGTCCTCAAGCTACAATGCCAT
CTTTTGGACTACCTAATGGTGGTACTCACCGTAAATCGTT
TACCGACGAGTTGAACACTTTAACCTCAATGTTGAGCAGC
AGTGGTTTTGCTGATACATCACTTTCATCATCAGGATTCC
CCCCATCACAGCGTTCTGTGTGGAATGATCAAAAAAGCTC
ATTTTCGGGACCGTCGACTGCAGGAAACTTTAACAACAGC
AGTATACAAAGCGGTATGCTGCTCGCACCTACATTAGGAA
GCGTTGAATCGTTTCCAAATCGAACTTCTATCTGGGACAG
CAGCACCACTCCGATGATGAATAAATCAGAGTTGAGTGGC
AGAAACATCACCTCAACTGCGCAAGATAGCCCTGCGTTCA
TGGCATCAAATATCTGGTCTAGTAACAGTCAATACAATTC
ACCATATTTGACTAGCAACGTCCTTCAATCCCCTCAAATT
TCGAGTGGAGTGGATGAAAGCCACATTCTGGATAGCATCT
ACAATACTTATTTAGCTATTTCCCCACAAGATAGTTTAAA
CCCCTACATTGCTATCGGGACACTATTCCAAAATTTAGTA
GGACTTAACTTGGATTACTCGACGTTTATCAACAAATTGA
TAAGCATGCAAGGAGCCTACAATTGCGAATTCTTTACTGA
TAACAATGGATCCATTACCCACGTTCGATTTGCGAGACAA
ACTCCCGCTGGCCACTCAAAGGGGTTGCTGAATCAACTCT
TTAGTGGATTGAACGATCCAACTGCTACACCATTTACGTC
AAGGCCTCATACCTCCACAAGGGCTAGTTTTCCAATTGCC
TCTTCAACTACGCAAACGTCTTAAATTATAACTTCGTATA
ATGTACATTATACGAAGTTATTGCTCCGGTACGCAGGGCC
AAAAATATTTACATACATACATAATTCGACGAAATTTCAG
AAGAGACACTAAACAATCGTACATCTCTCTACTCGATGTG
AGCCACGCGTCGGTTTTTCTTACCGTCGTGGCTTTAGAGG
TGAGGCTGCGACACCCCATACATCTTACCCGGCATTTAAT
TTCCATTTTTCGCAGGAATGTGAATATGATAATAGACTTC
GGTACACTCTTTTTTAGGTATAACATATATCAATTGTTCA
ACAACAATTATTCAAAGCGCAACTCTCCAAAGGTAGTTAT
TCTGATAATTTGAACCAAAAGTCCCCAGATTAAGTCTTAA
TTAAACTGCCCTTGCATACCGCTGTAAACGATTTGTGTGC
AGACATCAATTGCTGAAACGTTCTGCTTTGGTTGTGCTTT
TGATCCCGTACTATGTCTGAAAAGGCCGTTAGAAGGAAAC
TTGTTATTATTGGTGATGGTGCTTGTGGCAAGACCTCTTT
ACTATATGTATTTACATTAGGAAAATTCCCTGAACAATAT
CATCCGACAGTGTTCGAGAATTATGTCACTGATTGCAGAG
TTGACGGAATAAAAGTGTCCTTAACGCTCTGGGATACAGC
GGGACAAGAGGAATATGAACGTTTACGTCCATTCTCATAT
TCAAAAGCAGATATAATATTAATTGGGTTTGCTGTAGACA
ATTTTGAATCACTAATTAACGCAAGGACGAAATGGGCGGA
TGAGGCATTACGATATTGTCCTGACGCACCAATCGTTCTT
GTAGGCTTGAAAAAAGATTTGAGGCAAGAAGCCCATTTTA
AAGAGAATGCTACCGATGAAATGGTTCCCATTGAAGATGC
AAAACAAGTTGCAAGGGCCATTGGGGCCAAGAAATACATG
GAATGTAGTGCACTGACTGGTGAGGGTGTGGATGATGTCT
TTGAAGTAGCTACAAGAACCAGTTTGCTTATGAAGAAGGA
ACCAGGGGCTAACTGTTGCATAATTTTATAAAAAAAACTT
ACACTGAAATGATACATTATCTTTTTAGCAAGGGAGGGAA
AAACAATACCGTATTATAATTTTAATCAAATTTCATAGAT
ATAATGGAATAAGTTAAAAAGGCTTATCGATAGTGCATGT
ATAAAACACAAACCCATTCGATATGTTTGTTCGTTAATGT
CCTACAGATTCTTATTCGAGAGCCTTTACCAGAAGCAAAA
TTTCCGACGGATATAAGAAAATGGCACATCAAACCATAGC
TCAAGGTACTGCGCCGATGAGCTAAACGGAACTGCCTAGT
TTGATTATTTTTCGTTTATATACTTATTTACTTATTTACG
CTATTTGTATTCGAATTCCTTACGAGGCGATGAGTGAAAG
ACGCGCCAGTAGGACGCGTCTTTTTTTTTTCAGTATAATG
TAAACATATTATTGAATTGCCGAAGGAGACAAAAAGAAAA
GAAAAGAGGAGATCATCTTTCATATAATCCAACCACGTCG
TAGAGCAAACCACGACAATTTTAACTTTCTGTTTCAGTTA
AAGGAGTTTATAACGACCAGCACGGCTAACCATGTCAACT
GAACCGGTAAGCGCCTCTGATAAATATCAGAAAATTTCTC
AACTGGAACATATCTTAAAAAGACCAGACACTTATATCGG
TTCTGTTGAAACTCAAGAGCAGCTGCAATGGATATACGAT
GAAGAGACCGATTGCATGATTGAAAAAAATGTCACAATTG
TACCAGGGTTGTTCAAAATCTTTGATGAAATCTTAGTCAA
TGCGGCAGATAATAAAGTTCGTGATCCATCGATGAAACGA
ATCGATGTAAACATACATGCTGAGGAACATACTATAGAAG
TGAAAAATGATGGAAAAGGTATTCCCATAGAGATTCATAA
CAAGGAGAATATTTATATTCCTGAAATGATATTTGGTCAT
TTGTTGACATCATCCAATTATGATGATGATGAGAAGAAAG
TCACTGGTGGTAGAAACGGTTATGGTGCTAAGCTTTGTAA
TATATTTTCCACTGAATTCATATTAGAAACTGCAGATCTA
AATGTTGGCCAGAAATATGTTCAAAAATGGGAAAATAACA
TGAGCATTTGCCACCCCCCAAAAATAACATCTTACAAGAA
GGGTCCATCATATACAAAGGTGACATTTAAGCCGGATTTA
ACCAGATTCGGAATGAAAGAGCTAGATAATGATATCTTAG
GAGTGATGCGAAGAAGAGTTTATGATATCAATGGTTCTGT
TCGTGACATTAATGTCTATCTGAATGGCAAGTCCTTAAAG
ATAAGAAATTTCAAAAATTATGTTGAACTCTACTTGAAAT
CACTCGAAAAAAAAAGACAACTAGATAACGGTGAGGACGG
TGCCGCTAAGTCTGATATCCCGACTATTCTTTATGAGAGA
ATAAACAACAGATGGGAAGTTGCTTTTGCGGTTTCTGATA
TCTCTTTTCAACAAATTTCTTTTGTGAATTCCATTGCAAC
TACCATGGGTGGTACCCATGTCAATTACATAACAGACCAA
ATTGTAAAAAAAATTTCAGAAATTTTGAAGAAAAAGAAGA
AAAAAAGTGTGAAGTCTTTTCAGATTAAAAATAATATGTT
CATTTTCATTAATTGTTTGATTGAGAATCCTGCATTTACC
TCACAAACAAAAGAGCAACTGACAACAAGAGTCAAAGACT
TCGGTAGTAGATGCGAGATCCCATTGGAATATATTAATAA
GATTATGAAAACTGATTTGGCTACAAGAATGTTTGAAATT
GCCGACGCAAATGAAGAAAATGCGCTAAAGAAGTCTGATG
GTACAAGGAAAAGCAGAATTACTAATTACCCTAAACTGGA
AGATGCCAACAAAGCCGGTACAAAAGAAGGCTATAAATGT
ACTTTAGTCTTAACCGAAGGTGACAGTGCTTTAAGCTTAG
CTGTTGCAGGTTTAGCTGTTGTTGGTAGAGATTATTATGG
TTGTTATCCACTTCGTGGTAAAATGCTGAATGTTAGAGAA
GCTAGTGCTGATCAGATACTAAAAAACGCGGAAATTCAAG
CCATTAAAAAAATTATGGGGTTACAACATCGCAAGAAATA
TGAAGATACAAAATCTTTAAGATATGGGCATCTTATGATC
ATGACCGATCAAGATCATGATGGTTCGCATATTAAAGGTT
TAATTATAAACTTTTTAGAAAGCTCATTTCCTGGTCTTTT
GGATATCCAAGGTTTCTTACTTGAATTCATAACTCCGATC
ATCAAAGTTTCCATCACTAAACCAACAAAAAACACTATTG
CATTCTACAATATGCCGGACTATGAAAAATGGAGAGAGGA
AGAATCGCACAAATTTACTTGGAAGCAGAAGTATTATAAA
GGATTAGGGACTTCTCTAGCACAAGAAGTCCGAGAATATT
TTTCGAACTTGGACAGACATTTGAAAATATTCCATTCTTT
GCAGGGTAATGATAAAGATTACATTGATTTAGCTTTCTCC
AAGAAAAAGGCAGATGACCGTAAAGAATGGCTGAGACAAT
ACGAACCTGGTACTGTTTTAGACCCTACTTTAAAAGAGAT
TCCAATTAGCGACTTCATTAATAAGGAATTAATCCTTTTT
TCTTTGGCCGATAATATACGGTCGATTCCCAATGTTTTAG
ATGGATTTAAACCTGGCCAAAGAAAAGTTCTTTATGGTTG
TTTCAAAAAAAATTTAAAGTCGGAACTGAAAGTAGCTCAA
CTTGCACCATACGTGAGCGAATGTACGGCATATCACCATG
GTGAGCAGTCATTGGCACAAACTATTATCGGTTTGGCTCA
AAATTTCGTCGGTAGTAACAATATTTACTTGCTATTACCT
AACGGTGCTTTCGGTACAAGAGCCACTGGTGGTAAAGATG
CAGCGGCAGCGAGATATATCTACACAGAATTGAACAAATT
AACTCGTAAGATATTTCACCCTGCTGATGATCCATTATAC
AAATATATACAAGAAGATGAGAAAACAGTGGAGCCAGAGT
GGTATTTACCAATTCTTCCTATGATTCTTGTTAACGGTGC
TGAGGGTATCGGTACCGGTTGGTCAACCTATATCCCACCA
TTCAACCCATTGGAAATTATAAAGAATATAAGACATTTAA
TGAACGACGAGGAGCTTGAGCAAATGCATCCGTGGTTTAG
GGGATGGACCGGTACTATTGAAGAAATTGAGCCTCTGCGT
TACAGAATGTACGGTAGGATTGAACAAATTGGAGATAACG
TCTTAGAAATAACTGAGTTGCCAGCCAGAACTTGGACATC
GACTATAAAGGAGTACTTACTTTTAGGTTTAAGCGGTAAC
GATAAAATAAAACCCTGGATCAAAGATATGGAGGAGCAGC
ACGATGATAACATCAAATTCATCATTACCTTGAGCCCAGA
GGAAATGGCCAAAACAAGGAAAATAGGTTTTTATGAAAGA
TTTAAACTAATTTCGCCTATAAGTTTGATGAATATGGTCG
CATTTGATCCTCACGGGAAAATCAAGAAGTACAATTCCGT
GAATGAAATATTAAGCGAATTTTACTACGTCAGACTAGAA
TACTATCAAAAAAGAAAAGACCATATGAGTGAAAGATTGC
AGTGGGAGGTTGAGAAGTACTCTTTCCAAGTAAAATTTAT
TAAAATGATTATTGAAAAGGAGTTAACGGTAACCAATAAG
CCTAGGAACGCTATTATCCAAGAACTTGAGAATTTAGGGT
TCCCCAGATTTAATAAGGAAGGTAAACCATATTATGGAAG
TCCTAACGATGAGATAGCTGAACAAATTAACGACGTAAAA
GGCGCAACTTCTGATGAAGAAGATGAAGAAAGTTCACACG
AAGATACTGAAAATGTTATAAATGGTCCTGAAGAACTATA
TGGCACATATGAATATTTATTAGGAATGAGAATATGGTCA
TTGACCAAGGAAAGATATCAAAAGCTGTTGAAACAAAAAC
AAGAAAAGGAGACAGAGTTGGAAAACTTGTTAAAACTTTC
CGCGAAAGATATATGGAACACTGACTTGAAGGCTTTTGAG
GTGGGATATCAAGAATTCTTACAAAGAGACGCTGAAGCCA
GAGGCGGTAATGTTCCCAATAAAGGGAGCAAAACGAAAGG
TAAAGGAAAAAGAAAGCTTGTTGACGACGAAGACTACGAC
CCATCAAAAAAAAACAAGAAAAGTACTGCTAGAAAGGGCA
AAAAAATTAAGTTAGAGGATAAGAATTTTGAAAGGATTTT
GTTAGAACAAAAACTAGTAACCAAAAGCAAGGCGCCTACA
AAGATTAAAAAAGAGAAAACGCCTTCTGTTTCAGAAACAA
AAACAGAAGAAGAAGAGAATGCTCCTTCTTCCACGAGTTC
TTCTTCTATTTTCGACATAAAGAAAGAAGATAAAGATGAG
GGCGAACTGAGTAAGATTTCGAACAAGTTTAAAAAAATTA
GCACGATTTTTGACAAAATGGGTTCTACTTCCGCTACATC
GAAGGAAAATACCCCTGAACAGGATGACGTTGCTACCAAG
AAAAATCAAACAACCGCTAAAAAAACAGCTGTAAAACCTA
AATTGGCCAAGAAGCCAGTCAGGAAACAACAAAAAGTTGT
GGAACTATCTGGTGAAAGCGACCTAGAAATTTTAGATTCA
TACACTGATCGGGAAGATAGCAATAAAGATGAAGATGATG
CTATACCACAACGATCAAGGAGACAAAGATCGTCGAGAGC
TGCGTCGGTTCCTAAGAAATCTTACGTTGAAACTTTAGAA
TTATCTGACGACAGTTTCATCGAAGATGATGAAGAGGAAA
ACCAAGGATCAGATGTTTCGTTCAATGAAGAGGATTGAAT
AATATTTATCCAGAGAAAGCGCCATTCTTTTTATATGTTT
ATATCAGAAACAAATAGAAGTCGATCGTAATGACTAGATT
ATATAATCAGAAATAGCCTTTGGTGATCACTTCCATTTTA
GTCAGCATAATAGAAAGTTTAATTACGCGCTTTTTTACAT
TCCGACAAAGATCTGCCCGAGAAAATTCTTCGAGAAGACA
ACAACAACAAAAAAAATAAAGCCTGGGCGAAAAACATCGT
GCGTTTACATAATATCTTGAAAAGCAAACAGATATATAAA
CCGCTATTGAAATTACCTTTTTAAGTATTCGCCTAGAAGC
CTTGTTTCAAGTAGCATCAACAACAGGTGTTAGGTTAAAC
TGCTTTGACTTTTTGTTCTTTAACGAATATCATTAAAAAA
AAAGGACATCTATAAAGAATGTCTCCAAACTCGTCGAAAA
CTCGAACGGACCAGATAAGCTCCATGCCTGGTATTAATGA
AGCCACGAAGGTGGAAAGTAAGAATGTTGTGAAGGATGCT
GTTCCAATAAAATCTGAAGTTGAAACCAATGGTACATCAA
TAGTAAGAGAAAAACAAGATCCATCGTACGTTGGTTGGAA
ACAAGTTGGTGGTTGGGAGGAAAAGGACGAGTTAACTTCC
GAAGACCTTTTAGTGGACGTAAACAAGGACACTTTTTTGG
GGAACCTTTTACCAGATAAATTCTATGGTGATTGGTATCA
TGAAGTCGCTATTCTCATCATCGCTGGTTTATGTTCCTTT
GTGCTGGGCTATTTTAAATTCTCTCTCGCGTCCGTCCTTA
TCGTGATGCTAACCACAGGAATGTTATATAGAACTTCGTC
CAAAAAATATAGGGAATCGTTAAGGGATTTAGCCCAGAAA
GAACAAACTGTAGAGAAAATTACTAGTGATTATGAATCTG
TCGAATGGTTAAACACCTTTTTAGATAAATACTGGCCCAT
TATCGAACCTTCTGTCTCCCAACAAATTGTCGATGGTACA
AATACTGCATTATCTGAAAATGTGGCAATTCCAAAGTTTA
TAAAAGCCATCTGGCTGGATCAATTTACGTTAGGTGTGAA
GCCTCCAAGAATTGATGCCATAAAGACATTCCAAAATACA
AAATCTGATGTCGTAGTCATGGACGTATGTCTATCATTTA
CCCCTCATGATATGAGCGACTTGGACGCAAAACAATGCAG
GAATTACGTAAATTCCAATGTCGTATTAAAGGCAAAGATA
TTCGGAATGGACATACCTGTTTCAGTTGCTGATATTTTTT
TTCAAGTTTTTGTTAGATTTCGTTTCCAATTGATGACAAC
TTTGCCTCTTGTTGAAACTATAAATATTCAGTTATTGGAA
GTTCCTGAAGTTGATTTTATTAGTCGTTTATTGGGTAACT
CCGTCTTTAATTGGGAAATCCTGGCTATTCCAGGCTTAAT
GAGATTGATTCAAAAAATGGCATTTAAATACTTGAGCCCT
GTTTTACTCCCACCTTTCTCTTTGCAACTTAATATACCAC
AACTTCTTTCCAAGACTGGCTTACCTATAGGTGTTTTGGA
AATCAAAGTCAAAAATGCCCATGGATTAAGAAAACTTGTG
GGCATGATCAAGAAAACAGTTGATCCTTATTTAACCTTCG
AGTTGAGCGGCAAAATAGTCGGTAAAACTAAGGTTTTTAA
AAATTCTGCTAATCCTGTTTGGAATGAATCCATTTACATT
CTGTTGCAATCTTTTACTGATCCACTTACAATAGCCGTAT
ATGACAAACGCGAAACCTTAAGCGACAAAAAAATGGGTAC
AGTAATTTTCAACTTGAATAAGTTACATGCAAATCACTAT
CACAAAAATGAAAAGGTACATTTCCTAAGAAATTCTAAAC
CTGTCGGTGAGTTGACATTTGATTTGCGATTTTTCCCCAC
TATTGAACCAAAAAAATTACTGAACGGTGATGAGGAGCCT
TTACCGGATATGAATACAGGTATCACCAAAATTACTATTC
GCGAACTCAAGGGACTGGATGAACTAAGTGACAAAAAATT
CGTCTTTGCAGAGTTGTATGTCAATGCAGAATTGGTGATG
ACCACAAAGAAAGAGAAAAGAACTGCCCATTTGAAATGGA
ACTCAGATTATTATTCTGTGGTAACAGACCGTAGAAAGAC
TATCTGTAGATTTGTTTTGAAGGATCAGAGTGGTAAAGTA
ATTTCATCTTCGGTACAACCATTAAATCATTTGATAGATA
GAACAGAAGTCAATAAAGAATGGATTCCTTTAAGGAATGG
AAAGGGAGAATTAAAAGTCACCACTTACTGGAGGCCGGTA
GATATCGACCTCGGATTGAAAAGTGTAGGATATACTACTC
CTATCGGTATGTTGAGAGTGTTTATCAATAAGGCTGAAAA
CTTGAGAAATCCAGATAGCTTAGGAAAGATAAGTCCATAC
GCCAAAGTATCCGTCAATGGTGTGGCAAGAGGTAGGACAA
ATGAAAGAATAGAGACATTGAATCCTATCTGGAACCAATC
AATTTATGTGTCTGTCACATCTCCCTTACAAAAAGTCTCA
ATTGACTGTTTCGGTATAGATACAAACGGTGACGACCACA
ACTTGGGTTCATTGAATATTCAAACTCAGAATATATATCA
TAAAGACAATGACGATAAATATACCATTTTTATTGACAAC
GCTCCAAGAACTGGCAACTTAATTGGAAAGAAGGGTGTAA
AGGGGACCGTTACGTATTATTTATCATTTTATCCAGTTGT
TCCTGTTTTAAGCTTGGAAGAGGCGAAGGAAGTTGACGAG
ATTAATGAGAAAAAAGATAAGCTAGAAAAGCAGAAAAGTA
CACTGGATGACAAAAACATCTCAAAGGAGGAGAAAGAAAG
AATTAAAAAGGAAGAGTTCAGGCTCACCGAAAAATATGAC
ATGTATAGTTACAAAATGAAGCTTGACCTCGATGAATTGC
TGCAATACAATGCTGGTGTACTAGGTGTTACTGTATTAGG
CGGGGAACTACCCCAGCCTGGGCTCTATGTTCAAACATTT
TTTGATTCATGCGGCTATGCTGCTATCACCTCAGCTAAAA
ATGCTATCAGAACTATCAAGACCGGTTGGAGCGGTGATTT
CATGATAAAAGAGCTGGAATGGTCCGTGACTACATTTAGG
GTAACAAAGACTAAAGACGCGAATAAGGCGGAAAATTTTA
TTTGCGAAGTCAACATTCCAACAATTGAATTGGTGAGGAA
CTGTTATTACAAACCTTCCGTATTAAATCTAATAGGGAAA
AAGAGTGCCAAACTATTAGTTCAAGTGTCATGGTTCCCCG
TTACCGCTACCGAATTACCACAAAGCGATTTGATAACTAA
CTCTGGTGATTTGAAAATCACCGCTAAAAGTGCTGAAAAT
CTAATTGGTGTTAATAAGAATGGTTATTCCGATCCATATG
TCGAATTCTTTTTGAATGAAAAGAGCACATCACCCTTCTT
TAAAACCGCAGTTCAAAAAAAGACACTAAATCCTACCTGG
AACGAAAGCAAAACTATCGAAGTTTCAAATCGTGTCAATG
ACTACTTGACAATTAACGTGAAAGACTACGAATCCACTAA
CTCCAATAGGAGTATTGGAAAAGCCGTTGTTCCATTATCA
ACCATCGACCCTGAGTCAGACACTACTTTTAATATACCGT
TAGTGGGACCAAAGGGAGAAGATGGCGGTGTGCTACATCT
TGAATTTGAGTTTGAACCCCGCTATACTACCAATGTAGTC
AAACGTGAAGCCGGGCTTGGAAATTTTGCCACGAAAGGAT
TAGGTACAGGCATCAAAGCTGGTTCTACAGTTTTCGCCTT
AGGAACCAATGTTGTAAGCACCGGATTAGGAACAATTGAC
AAGGTTAAAGCTGGTGTTTTCGGCGGTAAGAAGTCTACAA
CCACTGGGGACAAAAAATCCGAAGAGAAGCAATAATTCAT
AACTTCGTATAATGTACATTATACGAAGTTATTATCGATG
GTAAAGAGTATGTGTCACGAAATCATCTTGATGCCGCAAT
GTACGAGCAAAAAAAGAAAAGAGAAATCAATCTTAACAAC
TCAACCATGCCGAGTGCTACTATAGTACTTTTCTTTATTA
CTACGTATGTAAATTGTAACAAATGTGTACTTTTATGTGT
GTTCTTAAATGGGAAACTACTTAGCGTTTTGTTCATTTCC
AGTGTTAAGTAGGAAGAATGACTGAGCGAAAAAAACCGTA
GAAGTAGAACTTAAAATAAGAACGGAGGCTAAACCACCAA
AACAGCTCATCAACAGTTAAAACACCACCAATATTTCCAG
AAAAAAGAACTGTAGATATAGTCTCATTAGTATTTAGAAG
AAAGAGGATTTTGCAATGGCAGGGGATAGTATAAGCGCTG
ACGGCACTGGCGTCCATCCAGTTGAACTGTCGGTGTATTC
AGTATTGTCCACCGATTTAGACGGACTGTATCAATCGATC
AATGAATTACGCGAGTCGCAAGCACTACTCATCCTTATGC
TTCGGAAGGTTCGCGATAAACTTCGAAGAGAAGGTCAAGT
CCTTTATGACCCAGAACCATTCAAACCAACCATGGATAAA
CTGGCTGACTTATCTGCCCGTGTGCGCATTCTCTCACAAA
GATACGAGGAGCTTCAGGGGAATGCTAGAGCCCTCAACAA
CTAAGTAATAACTTCGTATAATGTACATTATACGAAGTTA
TAACATACACATGTATAGCATAATCTTCGATTCCTTTTAC
CCATTCGTAGATGGCATCGACAGTGTACTTATAATACTAC
CGTGAGAAACGATATTAAGAACAAGACGAAAAATGGTGGA
AAATCTGGAAAGCAAGAACGTAGCACGCTAGAGTTATTCT
AGCTTGTCAGCTCGACTGTTTAATTATTATTGTTATTATA
TTAACATTAACGTAATAACCATTGAACTACATTAAAGAAA
TAACTGTCTCGCTTATATCTGGTCTATTTTTTGTTTTTTG
CCTTTCCTTTTAAATTCTTTATAACCTTGAAAACAAAAAA
TCACATTGGTAAATTACAATCATTTATTACCAAATTTGTC
CATTAACTATTTTAGCGTGACTGACTGATAAAGACTGTTT
CACTCTCTTTATTTATTCATAACAAAAATTCAGATATTTT
GAACTATAAAGTACTAAAGGCAGAAAAATTAATAGCAAAT
TAAGCGATGGCAATCAAGTCATTGGAATCGTTCCTTTTCG
AAAGAGGTCTAGTAGGATCCTATGCCATTGAGGCTCTGAA
TAATTGTACCCTGGATATAGACGTCAACCATTATGTTTCC
AGATTGTTGACCAATAAAAGAGAACAGTATTTGGATGCCA
TTGGTGGTTTCCCTACCAGTTTAAAAATGTATTTGGAAAG
CGACTTAAAGATATTCAAGGATTTCAATATTACCCCTATT
TTTGTCTTTAATGGTGGTTTGACTTACAACCAATTAGAGG
CATCGGGCCATTTTACTGCAGCATCTGCTTCAGCTAGCAT
CAGCAGCACTACCACCAGTAGCAGCGGTACCAATGCCACA
ACAAGATCCAACACGGAATCCGTTCTTTTGCAGAGAAGTA
GAGGCTGGACACAATGGAACAACTTGATTAGTTCGAATCA
GAATTCCTATATTGACCAGCCTATTCAACCCCAAGAGCCA
TTCAGACATAACACCACAATTGACTCCAAAGCTTACCAAA
ACGATTTGATCGCTTATTTTATTGAGCATGGGTATATGTA
TCAAGTTGCCCCATATAGTAGCTGGTTCCAACTAGCATAT
TTATTGAATAGCGCTTATATTGATGCGATCTACGGCCCAA
CTGATTGTTTGATGCTAGATTGTGTTGATAGGTTCATTTT
GGGTATGGAATTTCCAAATAAAGAATTTCGATTCATTGAC
AGGTCAAGAGTGATGAAGGATTTAGGTTGTACCCATGAAG
AGTTTATCGATATTGCTATGGCTGTAGGTAATGATTTGCA
ACCAACAACTTTACCACCATTGCAAATTTATCCAGTTCCT
CAGCTGTTTGATATTGCTCTAGAAATGGTTTTGAATACAG
GTACAAACTTCTATGCCTATCAACTATCTACAACCTTACA
AAATGACTCCAAAGAGAATATTCAAAACTACCAAAGAGGT
ATTTCTGCATTAAGATACATGCCAGTCTTGAAAGATACAG
GTAAAGTTGAATTATTTGTTCAAGAGATCGTTGTTTCAGA
GGAGGACAGTGAAAAGAATAACAAGGATGGAAAAAAGAGT
AATCTTTCCTCACCATCTTCTGCGTCATCTAGTGCTTCTC
CTGCTACCACCGTGACTAAGAACGCTAGTGAAAAGTTAAC
TTATGAAAAATCCAGCACTAAAGAGGTTAGAAAACCAAGA
GATATTCCTAATGATGTTCATGATTTTATCGGCCAAATGT
TACCTCATGAATACTATTTCTATAGATCCATAGGACTGGT
TACTGGAAAATTATTTGACGCAATTGTCACAGGAGTTTAT
CCTGAAGAGCCTCCATTGGGCGGAGGATCTTCTACATCCT
ACAAGAAACTGGTTTCCAAGTCCGTTGAAATCTTCAAGAA
TAAAGAAATCAATTTATTAACTCAACCAATTAACAGATAC
TATCAGATTAAACAAATTAAACAAGTCAAGTGGTATGCGG
CAAATGAGCCTACCACTTTGACCAACAGGATGTCACCTTC
TATGTTTGAAACTATCAACCACTTAATTGTTAAAACAGAA
ACGTCTGATGAAAAGGAATTTTCTATCTCTGAGTTCATTA
CAACAATAAATGGTTCTAGCAATATGGCGAAAGATTTTAT
ATCTGAAAAAGTCATTTTCCCAAACTCCGTACCAATCGAA
TCCAAATTAAACTCACCATTTAATTTATTGTCGACCAATT
TCTTAAGATTACTAGTACTATTGGAGTTCTTCACTTTTGA
TTTCAAGGAAAAACTGCTAGAGCCTACGAGATGGGGTGAG
GTATTCTTAAAATTAAATGAGCTCAATATTGACAGTAAGT
ATCACGAATCAGTTATTATCTTTTTGGTATTTTTGAAATG
CGATGTCTTAAAACTTGACGAAGAAGTTCAACCACCGGCT
CCCTCTGCTTTGAGCCAAGCTACCTTGAGAAGCTATCCTG
AAGAATCATTGTACGTCCTATTGATTACGCGTGTATTAAC
TTTATTTCAAGTGGACCAAAAGCCATCAAATTACCACGGA
CCAATTGATAAGAAAACTTTGATCTTTAGAGATCATCTTT
CTTTCATAAAGGAAAATTTAAATGAACTTTTTGAAGCCGT
TTTGATCTCATCTTTAACTTCTGGCGAGTTTAATAGATTA
TCACTTGATAACTTTGGTTGGGCAAGAAAGATTGTTAGAT
ATTTACCGTTCAAATTAGATTCCCCAAATACTATAATGGC
TATGATGTGGGAGTTTTTCTTACAAAAATATCTTCACAAT
GGTAATGCCAAGAATGATGCATTGTCTTTAGTTGCTACTG
AATTCAACACTTACAAATCCACACCAAATCTTGATGAACA
GTTTGTCGAATCCCATAGATTTCTTCTTGAAATTTCTAAG
GTTATGCAGGAGTTGAACGCCGCTAAATTAATCGATGAAA
ACGTGTTTAAATTATTCACTAAAGCAGTTGAGTTTACTAC
AACAGCTCTATCTAGCTGAAGCATAACTTCGTATAATGTA
CATTATACGAAGTTATGTGAGAATGAGTATGATGGAAATA
GTGGAACTATTTAAAAAGCACCCAATAAAGAAAGATAGTT
ACTGTAAAGAGGTATATTATCATTATTCAGAGGGTTCAAG
TACCATCATCAAGATTTAACACAAGCACAGTGAATAGCAA
CAATTAAAGAAAAAACTAATCAAAATCACGGTAGAAATAG
GAGAAAAAAAGTAAAACAGAAACTAAGTCACTGTTTCTTT
ATATGACATATTCTATTATATAAATATGTAAAGAACGCTG
AACAGTAAAAATTTTATGAAATTCCGGCAGAGAAGAAAAG
GAAAAAATAAGTATACACCACACCGTTACTGGATAGATTG
AAGTTCAAATCAAAAAAGTTTACAAGTGAAATAACAAACA
GTAAATATTACACATTCATGTACATAAAATTAATTATCGA
TAACTTCGTATAATGTACATTATACGAAGTTATGTGTCAA
TTGATTTCTGCTTGTAATGCTTGCAATTCGTGTCTCTTAT
TGTTCAAGTAATTCTCCAATACTTCAACCTGCTGTTCAAT
GTTATCCAAGTCATCAGTTATCGACCTGATGTTAATTCTT
TTGCTCAACTTGCTACCACCTTGGGTTTTTTCACTCTTTT
TGTAGTTCAAAAGGCCTTCTAATTGTTCTCTCATGTTCGC
AACTTGATCATCTGTCAGAGAAGCATATTTTTGCTTTATA
CTGTCTTCATTTGAAAGCACGTTACTGCCACTGCTATCGG
AACTCGAGTTCTGCCCATTGTCACGCAGATTGTCCACTTC
GTTAGCTTCTTCTTTTCTCTTGGTTGGTGGTTGGCTACTT
CTCAAGTCGTAGCTCAGTTGTTTTTTATTGCACACCTCCG
CCAGAGAATTTGGTAAACTTGCTGGAATTTCAGCACCCAA
ATCATTTCTTTGTCTTAAACAGTGAATAAAATAAAAAGTA
GGATCTCTATCAATTGATGGCAAATTTTGTGGGTTAATTA
AACTCCAAACCTTATTTAAATCTGTCTTACTGATGTTAAA
AAATTTTGTGGAAAGTTTTGTTGACAGTTCGTTGAATGTA
ATAGTACCATCGGTTAGTTTTGCACAGCTATTATAAATTT
TTTCATATTGATTCAAATCATCTGGAGACATGTACCAATC
TACTTTGATTTCCTTCTTTGGAGGCAAGTCTGCGTTTTCT
ATTTGCTTGCGCTTCTTTCTTTCTTTGATTAGATTCACCT
TACTCCCTGGAATCAACCAATCAGGCAATTCATCTGGAAC
AGAGCTAATGTTTTTATTAACCATATCAAATATTAATCTC
ATGCAAATTACAAATTCCTCAAAGTCTAAATTGTCGTCGT
CATCAATATCAGCTAAAAACCAAATCTTGTTTAGAACCGA
TGAATCTAATTTGGAATTATAAAGAATTGGTAAAACCTGG
TCATGGTTTACCTTATTCTCTATTGGTTTCAAACCCGAGA
AGATTTGCCAGTATTTTTTTATTTCAAATTGTTCCAACTT
GGGCATTTTTCAGAGATCCCTGTTATCTTTACCGGCCTTT
CCAATACCCACTAACTCTATGGTTATATTACAATCGTCTG
ATTATAACAGGCAATTAACCTTGTGTTTCTGACGTTCTTT
TCATTCATTCTTGATATGTTAAATCATAGGGGTCCTACAC
GATCGTCAAATATGATATTTAAAAAGTAATAAATAAAAAT
GCAGCTTTTTTATTAGCGATGGGAAATATTGAATATTTGA
AGGGGCAAATAACGTTTAATTCAATCGAATGACGGTCTAA
ATGCTGCTGAAAAATTGCGAGACGGACAAGCAGCGAGATA
TACGGTATGCGTGTTTGTTCAAGGAACTTGATGTTAAGGG
AAATGGTCAAGTTACTCTAGATAATCTGATAAGTGCTTTT
GAGAAGAACGACCATCCGCTCAAGGGAAATGATGAGGCAA
TCAAAATGCTGTTTACTGCAATGGATGTTAACAAGGACTC
TGTAGTTGATTTAAGCGATTTCAAGAAGTATGCTTCCAAT
GCCGAATCTCAAATTTGGAACGGCTTCCAGAGGATAGATT
TAGATCATGACGGTAAGATTGGCATTAACGAAATAAATAG
GTATTTGTCAGACCTCGACAACCAGAGCATATGTAATAAT
GAACTTAATCATGAACTTTCAAATGAAAAGATGAACAAAT
TCTCGAGGTTTTTTGAATGGGCGTTTCCAAAGAGAAAAGC
CAACATTGCGCTACGAGGCCAGGCTAGCCACAAAAAGAAT
ACTGATAATGATCGGTCAAAGAAAACCACCGACTCAGATT
TATACGTTACATATGATCAATGGAGAGACTTTTTGCTGCT
GGTACCGAGAAAGCAGGGTTCGAGACTTCATACTGCTTAT
TCCTATTTTTACCTATTCAACGAAGATGTCGATCTGTCCT
CAGAGGGAGATGTTACTCTCATAAACGATTTCATTCGCGG
GTTCGGGTTTTTTATTGCTGGTGGTATTTCAGGTGTTATT
TCAAGGACTTGTACCGCGCCATTTGATAGACTGAAAGTGT
TCTTGATTGCTCGTACCGACTTGAGTAGCATCTTGTTAAA
TTCAAAAACAGATCTCCTTGCTAAAAACCCCAATGCTGAC
ATAAACAAGATATCATCTCCATTAGCAAAGGCTGTCAAAA
GCTTATATAGGCAAGGCGGGATAAAGGCTTTTTATGTTGG
GAACGGTTTAAACGTCATCAAAGTTTTTCCAGAAAGTTCG
ATAAAGTTTGGTTCTTTCGAGGTCACCAAGAAAATAATGA
CCAAATTAGAAGGCTGCCGCGACACAAAAGATCTTTCAAA
GTTCTCTACTTACATTGCTGGTGGTTTAGCTGGTATGGCA
GCTCAGTTTTCCGTTTATCCTATAGATACTTTGAAATTCA
GGGTGCAGTGCGCTCCTTTGGACACAAAGTTGAAGGGGAA
TAATTTGCTCTTTCAGACTGCTAAGGACATGTTCAGAGAG
GGTGGTGGCCAGATTATTTTACAGAGGTGTCACAGTCGGT
ATAGTGGGCATATTTCCCTATGCTGCATTAGATTTGGGGA
CTTTTTCTGCCTTAAAAAAATGGTATATTGCCAAACAGGG
AAAGACCCTGAACCTACCACAAGATCAGGTCACTCTAAGC
AACCTGGTTGTACTTCCAATGGGTGCATTCAGTGGAACTG
TAGGAGCTTCTGTTGTTTATCCAATCAATCTTTTAAGAAC
AAGACTACAAGCCCAAGGAACATATGCACATCCTTATGTG
TATAACGGATAACTTCGTATAATGTACATTATACGAAGTT
ATCTTTAAAGATGTTTTGTTAAAGACGCTAGAAAGGGAAG
GTTATCAAGGTCTATTTAAAGGTCTAGTACCAACTTTAGC
AAAAGTATGTCCAGCAGTTTCCATCAGCTATTTATGTTAC
GAAAATCTGAAAAAATTCATGAATCTGGAGTAGTGATAAT
AACATATGCATATGTATCAACTAGTGAATTCTATTTAATT
ATAAACCGCTGCTGCGGTTTGTGGGCGTACTGTCAGCCAA
GCTTTCGTTATAATATATATTCTTTTCAACATGTACATAG
CTAGAACTCTAGAAAGCACAGATTAATACCGATTCTAATA
CAGATTTTAATGACCTCAATAGTTAATTGATATTTGATAA
AATATTATAAAAATCGTCTATAACAGAACGCGAAAAGAAA
AGACGCGTCTCTCTTAATAATCATTATGCGATAAAATGTT
TCACCACATCGAAAACTTATTAATTGAGACAGAAAAAAGG
TGTAAGCAAAAGGAACAGAGGTATATCCCTGTGAAATATT
TATTTAGCATGACACAAATTCATCAGATAAACGATATAGA
TGTTCATCGAATTACATCTGGACAAGTTATCACCGACTTA
ACAACTGCAGTGAAAGAACTCGTTGATAATAGTATAGATG
CGAACGCAAACCAGATCGAAATAATCTTTAAAGATTATGG
TCTTGAATCTATCGAATGTTCTGATAATGGTGATGGCATA
GACCCTTCAAATTATGAGTTCTTAGCTTTAAAACATTACA
CATCAAAAATTGCGAAATTTCAAGATGTTGCTAAAGTACA
GACGTTAGGTTTCCGTGGTGAGGCTTTGAGCAGCTTGTGT
GGCATAGCTAAACTAAGTGTGATAACAACAACTTCACCAC
CAAAAGCGGATAAGTTGGAGTATGATATGGTCGGTCACAT
TACTTCAAAGACAACGACATCAAGAAATAAAGGGACGACC
GTGTTAGTTTCGCAGTTATTTCATAACTTGCCCGTTAGAC
AGAAAGAATTTAGCAAAACTTTTAAAAGACAGTTCACTAA
GTGCTTGACCGTCATACAAGGTTATGCAATCATAAATGCT
GCCATTAAATTTTCAGTTTGGAATATCACACCAAAGGGTA
AAAAAAATCTAATTCTATCAACAATGAGAAATTCAAGTAT
GAGAAAGAATATATCCTCAGTATTCGGTGCAGGTGGTATG
CGTGGGCTTGAAGAGGTTGATTTAGTGCTTGATTTAAATC
CCTTCAAGAATAGAATGCTTGGGAAATACACCGATGATCC
TGATTTCTTAGACCTCGATTATAAAATTCGAGTGAAGGGC
TATATATCACAGAATTCGTTTGGTTGTGGTAGAAATAGTA
AGGATAGGCAATTCATTTATGTGAATAAAAGGCCAGTGGA
ATACTCTACGCTTTTAAAATGCTGCAATGAGGTTTACAAA
ACGTTCAATAATGTTCAATTTCCGGCTGTATTTCTCAATC
TTGAATTACCCATGAGCTTAATTGATGTAAACGTCACTCC
AGACAAAAGAGTGATACTGTTGCACAACGAACGGGCCGTC
ATTGATATTTTCAAAACAACTCTCAGTGATTATTACAATA
GACAAGAATTAGCTCTTCCCAAAAGAATGTGCTCACAATC
AGAACAACAAGCTCAGAAAAGACTTAAAACGGAAGTCTTT
GATGATAGAAGCACAACACACGAATCCGATAATGAAAACT
ATCATACCGCCAGAAGCGAAAGTAATCAATCCAATCATGC
ACATTTTAATAGTACTACTGGCGTAATAGACAAAAGTAAT
GGTACAGAACTAACTTCTGTGATGGACGGTAATTATACTA
ATGTCACTGATGTCATCGGTTCGGAGTGTGAAGTTTCGGT
TGATTCATCAGTTGTATTGGATGAGGGCAACTCAAGTACA
CCGACTAAGAAGCTGCCAAGTATCAAAACAGATTCTCAAA
ACCTAAGTGATCTGAACCTGAATAATTTTTCCAATCCTGA
ATTTCAAAATATAACTAGTCCAGATAAAGCACGTAGCTTG
GAAAAAGTTGTTGAAGAACCAGTTTATTTTGATATTGATG
GTGAAAAGTTCCAAGAAAAAGCGGTTCTATCACAAGCAGA
TGGTTTAGTTTTTGTAGATAATGAATGTCATGAGCATACA
AATGACTGCTGTCATCAAGAAAGAAGAGGAAGTACTGACA
CAGAACAAGATGATGAAGCTGACTCTATATACGCAGAGAT
TGAGCCAGTTGAAATCAATGTGAGAACTCCTCTAAAGAAC
TCACGTAAATCGATTTCCAAAGATAATTATAGGTCATTGA
GTGATGGATTGACGCATCGCAAATTCGAAGATGAGATATT
GGAGTACAATTTAAGCACAAAAAATTTTAAAGAAATAAGT
AAAAATGGCAAACAAATGAGTAGCATCATAAGTAAAAGAA
AATCAGAAGCTCAAGAAAACATTATCAAAAATAAGGACGA
ACTAGAGGATTTCGAACAAGGAGAAAAGTATCTGACGTTA
ACAGTTTCAAAAAATGATTTTAAAAAAATGGAGGTTGTTG
GACAATTTAATTTAGGATTTATCATAGTGACCAGAAAAGT
TGATAACAAATATGATCTGTTTATTGTCGATCAGCATGCA
AGTGATGAAAAGTATAATTTCGAAACCTTACAGGCTGTTA
CCGTCTTCAAGAGCCAGAAATTGATAATACCTCAGCCGGT
AGAATTAAGTGTCATTGATGAACTTGTGGTGCTGGACAAT
TTACCAGTTTTTGAAAAGAATGGATTCAAATTGAAAATTG
ACGAAGAAGAAGAGTTTGGCTCCAGAGTTAAGCTGTTAAG
CTTACCTACTTCCAAACAAACCCTTTTTGATTTGGGTGAT
TTTAATGAACTGATACATTTGATCAAGGAAGATGGCGGTT
TGAGACGTGATAATATCAGATGTTCCAAGATTCGTTCTAT
GTTTGCCATGCGGGCATGTAGAAGTAGTATAATGATAGGT
AAACCGCTGAATAAGAAGACTATGACCAGAGTCGTTCATA
ATCTCAGTGAACTTGATAAGCCTTGGAATTGTCCCCATGG
ACGTCCAACAATGAGACATTTAATGGAATTACGTGATTGG
AGCTCATTTTCGAAGGATTACGAAATATGATCTAGCTTTG
ATATTCATTCATTATATAATTAACAAATACATTATATACA
GGGAGTGACAACACAAAATATACTCGTGCATTGAAGATGC
TTGATGGATATATGTATTACGACATAAAGCTTAGCCATTA
AGAATATGAACGTGGCTTTAATTTGTTTATATGTGGAGAG
TAATAACTTCGTATAATGTACATTATACGAAGTTATTAAT
CACTTGCCAAAGATACAAGACCAAAGGGACGGATTATGTT
GTACTTTTGCTTGAGAAAATGTGTGAATTCCACGTCTATC
GATTTTATTAAGCTTCCTTGCAGTTTTCGCGTTGTTTCTT
GTATGCTGGCCCCTAACTGGCAGATGCAATGTATGTCTCA
TACCGCTATAACTCCCAATTTTTCTTTTTAGAGCTATATT
GTCTTTTACGATTGCTCTAGCGTCTCCTTCAATCGTCATT
GTCGACAGTTCACTAGCTATACTCATGATTTGGGGTTCTG
ATAGTTGGTGCATCCTCATCCAAGGGTAGAACCCTAACTT
CGAGCATATCTTTTCGGCTGTTGTTTTACCTATGCCGTAA
AATTTAGAGGCCAGTGCGATTTTAATGACCTCTTTACCTT
TGAAACCTTTACCCAAGATGTGAACGACCATGGTTTTGAT
GGAAGACCCGACTTGATTTGCTCTTGAATCGTCTCTTCTA
TTTTGAAGTAACAACGTATCCTAGCCTGATATATGAAGGA
GTTTTTTTAACCTTAAAGAACAAATATATTTCATTTCTAT
AATGAGCGCCATGTCGTCAATAGGGATATTGTATCTTCAG
CTGTCATGTAACATATTAACTTCCAGGAATCTTAATTGAA
TGATTATGTAGGGATGATCTTGTAGCGTAAATATAGATAC
ATAGTTAGAGCTGTTGCAGCATATACATATACATATATAT
TATATATTTTTCTTTTATTTATAACTTCGTATAATGTACA
TTATACGAAGTTATTTTTCATGCGGGGGGATGCATTTCAT
GCAGTATTCTTTCTAATTGCTCTACATCCAATCTTTGGAT
GAACAGGTTTCGCAGTAAACCTAACATGGTGATAAAACTA
GCTAGTCCCACAGGGACGACACAAAGAACCGTGATTTTAT
ATAGATCTATCGTTCGCTTAGTGGTAAAATTGAATGCTTT
TTTTGGATATTTTTTTGGACGCTTTGGTGATTGGCTGTGG
CTAACTGAGGGCCTGTTAACAGGAAACAATCCGCCATCAC
TGTTATCGGAGAGACTGTCGTTGGAAGGAACATCTACTGT
ACTTTCGTCGGCTACCACAACATGTGAGTCTTCATCAGCG
TCATCTTCACCATCCTCATAGTCTTCTGTTTCTTCTGGAA
CATTAGTGTCCTCTTGTACTTCGCCTTCCTGGTTCCTGAT
ATACCTCAGATCCGAGGTAAGATAACTTTGCCAAATGTAC
ACTGCTGTTAGTACACAACTAATGAGTATCCATGTATGCA
AAAAATAGTCGAGTTCCGGAGACAAAGACGACAAAAGAAG
GAGTTCTAAGGTGACAATGATCAATGACATGGAAAACATA
CGCAAGATAGCAGCAACGGTGCTATATTTGACGATCCATC
GGACCATCAAAGAGTCGAGAATGGCATACGAGAGGTATAA
AGACACCAGGCACCAAAGTGAGCAAAGGAGATATTCAGAC
GCTCTTGCTGTAGTGAGTGCGGATAATAGGAGTGAATCCT
TACCGTCGCCATTCACAGCCTTTTGCGAAGCTCCTTCAAA
TGATGAGTTATTGTCGTAAGCGCTATTGAGTTTTTGCCAG
AAATAAGTGAACGCATCTCTTAGTGATTGTGGCTCGTAAA
GCGTTATGCTGGTGCGCATGGAGACTCTCCAAGCCTTCCG
CAGAGATGTGAAGATGTAAGTTAACGGCGGTAAAAGGGAT
ATGTCCCTGCATAAGGCCATCAGCATATGCTGCTTGGCAG
TTAAATGATTCAAAGACAGCGTTTTCATAGAACTGTACGT
CTTTTTAAAGGTCGCTCGCTCATGCTTGGCATACTTGTCC
TCATGAGGGCCCATACCAGTACTTAGTATCCACGTCATCT
GGTTTTTTAAAACCCTGAAGAATCAAATAAGATTATTTGA
CCAAAGGAAGGGAAGGGAAGAGAAAAAAAACTTAAAGAAA
AAAGAAATGAGAAACCCTGGTGTGTTCACGTAGATGCACA
GACGGTGGGCAACCCAAAACTTAGTCTTCCGATAAACTTT
TCAGGTTCTTGTACACGTGGAAACGCCCGATATATATCAC
ATGTAGCTGTGTAATATGAGAATGCCTTTGTCCATGTGAT
AAACCGTGCAAAACTTAACATGGGAGCAGGCACAAGTGTG
AGTCCCACGAACAAAACGCCGCTCGGGTAATAACGCCCAA
TGTAAAAACATCATAAATCAGCACGCAAACGGTAAAGAAC
AAAAACATCTTCAAGGGAAAAGTATACAGATGTATAGTCT
AAGCTATTGTATTTGTATAAATGGTTCTTATTTTAGTTTC
GTTTGCCCATGAGCGTTTGATTTGCTCAAGAACAAGGAAC
AAAGACCAGCGTGTTGGGGAAAAGAAAAAGAAAACAAAAA
ACAAAAGTATAACTTCGTATAATGTACATTATACGAAGTT
ATAGATCACAAGTTTTCCAGAGATGCAGCAATTTCGTCCA
GTTCCTTCTTTGCGTCTTCGTACTTGACGGTCAATTCCTC
GTTCTTTCTTTCCCATTCTTCTCTTTGTTCTTCCAAGGCA
GCTACTCTTCTTTCCAATTGATCTGCCTTCAAGTCGGACT
CTCTCAATTTCTCAGTGGTTTCCTTTAGCTTGGTGTCGCT
TTCCTCCAAGTCTTCTTCCAATTGCTGGTTCTTCTTGGAG
AAATTGTCGTTGTTGGACTGCAAGTGGTGAGAGTCCTCGG
ACAATTGCTTGGATTCAGCCAATTCTGCTTCCAACTTCTC
GATCTCTTCCTCCAATTGGTGGTTCTTCACCGTCAAGGAC
TTGATCTGATTTTCTTTTTCAACGTTATCCTGTTCTGTTT
GCTTAGAGTCAGAAAGTCCCGCTTCCAGCTTCTCGATCTC
ATCCTCCAATTGCTGGTTTTTGACGGTTAAAGACTTGATC
TGATTCTCCTTTTCGACGTTCTCTTGCTCCAAGTCCTTGT
TCTTCTCTTTCAACTCCTCGTACTTCTCCTGCCATGATTC
GGCTTCCAACTTCAAGTTGCTTAGCTTTTCTCTGATTTTG
TCCATTGTTGCCTTTTTTGTGTGTATGGGGTGTGAGTTCT
ACTATGTAGATTTCTTCTACCAACCTAATCTTTTACAGTA
TCAGAAGGGAAAAACGAACCTTCTTCTTGCCAAGTATGCA
GTATGTGATCTCTAACACTTTTCCGTTTCTCGTAGATCGT
GCTATGGTGTGCTGATTTTTTATTTTAATGGTTACCCGAC
TTCTTTACCCGGCTCTCCGTCGGGTAAGATATATGTGCTA
GCGCCACGCGATGGCTGGTTTGTCTTTTTAAGTTCTTAAT
ATTTATTTTTATATTTTGATTTTTTTTTTTTTTTTTTTTT
TCCATTAGTGAATGACAGCAATGTATTAAGCTGCTGCCGC
GCATACAAAATGTACTGCGTTAAATTAGATTAGCTTAAAT
TAGTGCTTGGTAAAGGAGGAGTGGTTTCAAGTCCGGTGTG
CGCCCCACTTTATTCGGGTATCTTCTACGTTTTTACATCC
ATGTTTCAGGTACTGTTGAAAATAGTTAAGATCGTTCGTA
TTTCTTAATTCATGTATTTTTCCCTGTTCCTAACTCGCAA
ACATCAGTTTTCTTGCAGATACGTCTTGAAATACAACCAT
ACAGACAATGGAGACATACGAGACTAGCATTGGGACTCAG
TCTTATCCCCCGACTTTGTTCCCACCTCCCCTGGGTACCG
GTGGGTTTACCACTTCAGGTTATATACACGCTTTGGTTGA
CAGCACCAGCAATAGCAACTCGAACTCGAACACAAATTCG
AACACAAATTCGAACACAAATTCAAATTCAGATACCAAGA
TTCCTATAGTGCAAATATCGGATGACTCTCATATAACACA
CGACAGCTTCAAACCATATATGGAGTACCACGATGCTTCG
CACTTGAGGAACCGTAACATAAGCAAAGCGGACCAGGTTG
AAAGCACTGAAGTGATGGAACAGTTTACGCAATGGTCGAA
TTATAAGATGAGGTCTCGCTCTCCTACCATAAACGCAAAA
CCTATCAGACATACCAGCCAAAGACGTACAGACTTTACCA
GCAAAAATGAACTCTCCAAGTTCAGCAAGAATCATAATTT
CATTTTTCACAAAGGGTTTTTGAAGAGGCAACACTCCATA
CGCAGGGAAGACAGGCAAGCAAAGGTACGGTCAAGATTCA
GGAGCAAGAAGGAGCTGACATCCGTTTTGAACTATATAGA
ACTGGAACAAATGGATATTGCAAATGTCCTGGCTTCGCAA
CCGGTAAACTTACACGCTATCAGAAATCTCACTAGCAGGG
ACCCTGCGGTAACTCCTATCCCATTTTTAAGAAGCCAGAT
GTATGCAACCAGTAGTCGTCCACCGTATCTAAGGAACCGC
TCCATAAGTAGGAAACTACCCAAATCACAACCAGGTAGTC
TCCCGACGACTATGCCTGCGACGGCGACGAAAACAATTAA
ACAGAATTCAACGACCCCAACCACAAGATCTGTTTATAAC
AAGAATGTGGGGCGGTCCAATACTTCCCCTAGTGTGTTGT
ACCACCCAAAAAGAAGAGGAAAATTGAACACCAAATCGCA
TGCAAGAAAGGAGCAACTGCTGTTGGAACTGTGGAGAGAA
TACTTAATGCTGGTTATAACACAGAGGACGCAACTGCGCC
TGACTTTGCTTTGCTCTCCGGGTTCAGCATCGAATGAAAG
CTCTGTCTGCTCTTCTAACGCCAGCGACTTAGACATGTCC
CTTTTATCTACTCCTTCAAGTCTCTTCCAGATGGCAGGTG
AGACCAAAAGCAATCCTATAATTATACCCGACAGTCAAGA
CGATAGTATACTTAGTAGCGACCCCTTTTAAGTAATAACT
TCGTATAATGTACATTATACGAAGTTATGGTAACCCCCCC
TGGATTGCATAGCCATTGCATAGCCTTAGACATCAAACTT
TATTTAATCACATTATCCTTCTATGTATCTTTTTCCCCCG
CTCGATTTCTTCTAGAACATTACGGAAAATAAAGGAAAAA
AATGACTGGAGCATCGAATCTGTAGACTAAAAAGGTAATG
ACGCGTTCTTCGTTCCCACAAGTATGTGAAATCGTTTGAA
CGCTTTTATATACTGATAGGAATAGATTATAATAGTATTC
AACATTCATCAAACAGTTTATATCGGTAATAAACCAACCT
CACGATACAGTGATTATTTCTCTAAACAACACGAGCCGTA
CTGTACCTACGATAAAGTAAAACACATTTTTCTTTTGCTA
CCAGTGGACACAAGATAACGGAGAATGCAACAAAACACGT
CTTTATATGACTCTTTGAACGTTACTGCCGCTGCATCCAC
ATCTGAGATTAAGAAAGCTTACAGGAACGCTGCATTAAAA
TATCATCCTGATAAAAACAATCATACAGAAGAATCCAAGC
GAAAGTTTCAAGAGATATGCCAGGCATACGAAATACTTAA
AGACAATCGTTTAAGAGCTTTGTATGACCAGTACGGTACC
ACAGATGAAGTCCTGATTCAAGAGCAGCAGGCGCAGGCGC
AACGCCAACAAGCCGGGCCGTTCAGTTCATCCTCAAATTT
CGATACGGAAGCAATGTCATTCCCGGATCTATCTCCAGGT
GATCTTTTCGCGCAGTTTTTTAATAGTTCTGCCACTCCAA
GCAGCAACGGTAGTAAGTCAAGTTTTAATTTTAGCTTCAA
TAATAGCTCTACGCCGAGCTTCTCCTTTGTTAATGGCAGT
GGCGTGAACAATCTGTACTCCTCGTCAGCAAAATACAACT
CCAACGATGAGGACCATCATTTGGATAGAGGCCCTGATAT
CAAACATAATCTAAAGTGCACATTGAAGGAACTCTACATG
GGTAAGACTGCAAAGTTGGGTTTGAATAGGACAAGGATTT
GCAGTGTTTGTGATGGGCACGGTGGTCTAAAGAAATGCAC
TTGTAAAACATGCAAAGGGCAAGGTATTCAAACCCAAACT
AGGCGTATGGGACCTCTAGTACAAAGTTGGTCTCAAACTT
GTGCAGATTGCGGGGGTGCCGGGGTTTTTGTCAAAAATAA
AGACATCTGTCAACAGTGTCAAGGCTTGGGTTTCATTAAG
GAGAGGAAGATCTTGCAAGTTACTGTCCAACCAGGTAGCT
GTCATAACCAACTTATAGTACTTACGGGCGAAGGTGACGA
AGTTATTAGTACTAAGGGAGGCGGTCACGAAAAGGTAATA
CCTGGTGACGTCGTTATCACCATCCTAAGGTTAAAAGATC
CGAATTTCCAGGTTATCAACTACTCCAATTTGATATGTAA
GAAGTGCAAAATCGACTTCATGACCAGTTTATGTGGAGGC
GTAGTTTATATTGAAGGGCACCCTAGCGGTAAGTTGATCA
AACTTGATATTATACCTGGCGAGATACTGAAGCCTGGTTG
TTTCAAGACTGTTGAGGACATGGGGATGCCCAAGTTTATC
AACGGCGTCAGATCAGGCTTTGGCCACTTGTACGTCAAAT
TCGATGTGACGTATCCAGAGAGACTGGAACCTGAAAATGC
TAAGAAAATACAAAATATTCTGGCTAATGATAAATACATT
AAAGCAGAACGTTCCACCATGGAAACCGCAGATTCAGACT
GCTATTGCGATTTGGAGAAGTCATATGACAGTGTGGAAGA
GCATGTGTTAAGTAGCTTTGAGGCCCCTAATTTAAACAAT
GAAGTTATTGAAGACGACGACCTTGGTGATTTGATTAATG
AAAGAGATTCTCGGAAAAGGAACAACCGTCGATTCGACGA
AAGTAATATTAATAATAATAATGAAACGAAACGAAATAAA
TATTCTTCACCGGTAAGCGGTTTTTATGACCATGATATTA
ATGGATATTGAAGGATAACTTCGTATAATGTACATTATAC
GAAGTTATTTATATAGTCATGCAGTAATGTTATACATTTT
CTATTTTTATTTTTTGTATCAGTACTCTATCTATAAGGAC
ATTCCTTTTTTTAAGCAATGCGGAAAGATACGCTATTCTT
CCTGTGGATGGTTTACCGCGGTTTGGGTGGTAATATCATT
GCAGCCCTAGTCCTTTAGCAGTTTTTTTAGCGTGTAATAC
ATTGTTATTCATCTTTTTCTTAGTGCCTGCCAAGAGATCG
TGGGAGGTTACTTAACAGAAAAGCAAAAAAAAAAACCGAT
TAGAATGTGCATGCCGTTGTTACAGAGAAGCAAGGGAAGT
TCACCACTGATCATATTTCTAAGTTCATCAAAATATCGTT
TTGGTTTCAGCAGTAGGGATCTTTAACCCAAGTGTTCATT
TTCTTTCCTTTTTGCTTTTTATTTGAATGATCTGAACAAA
AGGAGAAACATATACTGTACTATTGCGTGAAAACGAACAG
AGCACAACCCTCAAGAAAAAAGAGAACTACCCCTTAGTTC
CATCTCATTTACTTAAGCAACACTTCCTAATTATTCTCTA
ATCCTAATAAAAAAAAAGAACTGATGTCGCGGGAGGCATT
TGATGTACCGAATATAGGTACTAACAAGTTTTTAAAAGTC
ACACCTAATTTATTTACCCCAGAGCGATTGAATTTATTTG
ATGATGTCGAACTATATCTTACGTTAATAAAAGCATCCAA
ATGTGTCGAGCAGGGAGAAAGGCTGCACAATATAAGTTGG
AGAATTCTGAATAAAGCTGTTCTAAAGGAGCATAATATTA
ATCGATCTAAAAAAAGAGACGGCGTGAAGAACATATATTA
TGTGTTAAATCCAAACAACAAACAGCCAATAAAGCCAAAG
CAGGCAGCAGTAAAGCAGCCACCATTACAAAAGGCCAATT
TGCCTCCCACAACGGCAAAACAGAACGTTTTAACTCGGCC
AATGACATCACCAGCTATCGCACAGGGTGCTCACGATAGA
TCCTTGGATAATCCTAATTCTACAAACAATGATGTGAAAA
ATGACGTTGCTCCAAACAGACAATTCTCCAAATCTACTAC
GTCAGGGTTGTTTTCAAATTTTGCAGACAAATATCAAAAA
ATGAAAAATGTGAACCATGTTGCTAATAAGGAAGAACCAC
AAACTATTATCACTGGTTTTGATACAAGCACTGTTATAAC
CAAGAAACCTTTACAATCTCGTAGAAGCCGTAGCCCATTT
CAGCACATAGGAGACATGAACATGAACTGCATTGATAATG
AGACTTCCAAGAGTACCAGTCCTACTCTTGAAAATATGGG
AAGTAGAAAATCCTCTTTTCCTCAGAAGGAATCTTTATTC
GGAAGGCCAAGGTCTTACAAGAATGACCAAAATGGTCAAC
TGTCACTTTCGAAAACATCCTCTAGAAAAGGAAAAAACAA
GATATTTTTCAGCAGTGAAGATGAAGATTCAGACTGGGAT
TCAGTCAGCAACGACAGCGAATTCTACGCTGATGAAGATG
ATGAAGAGTACGATGATTATAATGAGGAAGAAGCAGATCA
GTACTATAGAAGACAATGGGACAAGCTTTTATTTGCCAAA
AATCAACAGAATCTTGACTCAACGAAATCATCTGTTTCAT
CAGCGAACACAATCAACTCAAACACATCCCATGATCCCGT
ACGAAAAAGTTTACTCAGTGGACTATTCCTTAGTGAGGCA
AATAGCAACAGTAATAACCACAATACTGCACATAGTGAAT
ACGCTTCTAAACACGTTTCGCCGACTCCTCAGTCCTCTCA
TAGTAATATCGGTCCTCAACCGCAGCAAAATCCACCGAGC
GCTAATGGTATAAAACAACAAAAACCTTCTTTGAAAACCT
CAAATGTTACCGCCTTGGCTAGCTTGTCTCCCCCGCAACC
ATCCAACAATGAGCGGTTATCGATGGATATACAAAAGGAC
TTCAAAACTGATAATGAGTCCAATCATTTATATGAATCTA
ATGCTCCGCTAACTGCTCAAACTATACTGCCCACCGCCTT
ATCTACTCACATGTTTTTGCCAAATAACATTCACCAACAA
CGAATGGCGATTGCCACTGGTAGTAATACGCGACATCGTT
TTTCGAGGCGGCAGTCGATGGATATCCCATCCAAGAACAG
GAATACTGGGTTTTTGAAGACCAGAATGGAGATCTCTGAG
GAAGAAAAGATGGTACGTACAATATCACGGCTTGACAATA
CGAGTATTGCAAACAGTAATGGAAATGGTAATGACGATAC
TAGCAACCAGCGTACCGAAGCTCTGGGGCGTAAGACGAGT
AATGGAGGGCGAATATGATTAATAACTTCGTATAATGTAC
ATTATACGAAGTTATCTAAGTTAAATAAATCAGATACAGT
ATTTAAAGTTCTTTCAAAAAAAGATAATGTCATATATTTT
ACTATCTACGCAGTGAAAGAGTTCCTTCTAATGACACACT
ATTCACTTCGGGTAACGGATATTGTGTACTGAAAAATATA
AAAAATTTTATCCCGGAAATGCGATGAGATGAAAATGCAT
GAAGTAGCGTATATATTGATTGCATGAGGTTGGACTTGAA
AGGGCATATATACTCGGTTTTATCATTGATTCAAGTGTTC
CCATAAATAATAAAACAGTTAAATCGAAATGCTAAGAAGA
CAAGCCCGTGAAAGGAGAGAATATCTATACAGAAAAGCGC
AAGAATTACAAGATTCTCAACTGCAACAAAAACGTCAAAT
AATTAAACAAGCGCTAGCTCAGGGGAAGCCATTGCCAAAG
GAACTAGCAGAAGATGAGAGTTTACAAAAGGATTTCAGAT
ATGACCAAAGTTTAAAGGAGAGCGAAGAAGCAGATGATCT
ACAGGTTGATGATGAATATGCTGCCACAAGTGGTATAATG
GATCCAAGAATCATCGTCACCACCAGCAGAGATCCTTCAA
CCAGATTGTCGCAATTTGCCAAAGAAATTAAACTGCTATT
TCCAAATGCTGTCAGGCTGAACAGAGGTAATTATGTGATG
CCAAATCTAGTGGATGCTTGTAAAAAATCCGGTACTACAG
ATTTGGTGGTATTACATGAACATAGAGGTGTTCCAACTTC
TTTGACCATATCACATTTTCCACATGGACCCACTGCACAG
TTTAGTTTACACAATGTTGTTATGAGACATGATATTATAA
ACGCCGGCAATCAATCAGAAGTTAACCCTCATCTAATATT
TGATAACTTTACTACCGCTTTAGGGAAAAGAGTAGTCTGT
ATTTTAAAGCACTTGTTCAATGCGGGGCCCAAAAAAGATT
CCGAAAGAGTAATCACTTTTGCGAATAGGGGTGATTTCAT
TAGCGTTAGACAGCATGTATATGTGAGAACAAGAGAGGGA
GTAGAGATTGCCGAAGTTGGTCCTAGATTTGAGATGAGGT
TGTTTGAACTGAGGTTGGGAACTTTAGAAAATAAGGACGC
TGATGTTGAGTGGCAGTTGAGAAGATTCATAAGGACTGCC
AATAAAAAAGACTATTTGTGAATTTTTTTATAGATTTGTA
AAGGTTAAAATAGAAGGCCGATGAGGCCTTATGTAAGTCT
AATATGGTATTCTTAAAAAAAAAAAAAAAAAAAAAGCGTC
TTAGAGGGAATATAAGAGAAAAGAAGAGATAGCATAACAC
ATGATTTATTTTTATTTTTGCGTTTTTTTTTTTTCTTAAT
TGTTTATCAATGTATCTGTGAGAGTATCTACATAAAAAAA
ATAACCATATGAAGACATAAATTTAAAAGAACAAAACGAA
CGAAGGGAAGAGGTGCAGAAAGGAATAACTTCGTATAATG
TACATTATACGAAGTTATAATTTATGTATCACAACTATTA
AATTCAGTTGAAAATCCACCATTTGAAACTTTTTTCTTAA
GCACTTCACTGACTTTTTCAACTCTTAACTCATGTTCGGA
GGATAACGTATTAGAAGAAGACACGTAAGAAGGATCTGTT
GATAAAGGCATGGGCTTGCCTATTGCTGTATATGACGAAG
ATGTCGATAAAGGCGTCTGGGTTGCTAATTCGGGATTACT
TGCCAAGTTTGCACTTGAACGCAAAGACGAACTTAACGGA
AAGGAAGGATCTAGCATGTCCATGGTTAAATCTTCTTCTT
CGCTGTCACTTGATTCTATTTGGAACTTGGGATTCTTGTG
CATGTTTGCAACAGGGTCAACGTTTGATAAAATGGATTGT
CTTTGAAATAGTATCGAAGATGACCGGTTTTTTGGGGATT
TTGCATTGTTATTAGCATTATTTGAATATTGTCTCGCAGA
TTGCTGCGGAGATACATAAGGCGAAGTAGCTGGTAATTCT
GTAGTTTTGATGAAGGGGTTGGAAAATGTCGTTGTTGCTG
ACGATGAAGAATAGGCTTGTGGTGGGGACCTCTTGAGGAT
GAAAGGGCATGAGTACGCTTGGGATTTCATAGGTGGTCTA
GATGTAGGCGTATTATTGGCCTGTGCAAGTTTTTCATCAT
TCAACATATCGACGTAAGAGTAGAATCTTAGTATTCTGGA
GTTTGGTTCGCCATTTGAAGTTGTGGTGGTCATCCCGGTG
TTATTGATGTTATTCAAGGTGGGACGTGTAGCCGCAGAAT
GCGAATGAGATCTGCTCAACTTCAAGTCAGGGCTAGCAGG
AGAAGATTCTGATGAGGGAAGAGTGGCACTATTCGTTCTA
GCCAACAGGGCCATGTTTAGGCTCACAGCAGAGGAAGGTC
TTCTTGAATAAACCATATCGACATCGCTCAGGTCAGTGTT
CTCATCGTTCACTATTGAGCAACTAGCATCTAAAGCTGGA
GCCACCGAGTTTTCTAACGTACGACGGCGATGGTGATGAT
TTTGCATGTTGCAAATGGGGTTCAAGATGTACTCTTGATG
TGCTAGCGAGCTTGTGGTGGAGTTCGACGCCGACCTGCTG
GTAGGGATAACATTGTCCAATGGTGAGGAAACATTATTGG
AGTTCTTCCTCAACGATGGAGTTCTAACCTCGCTACCAGA
GATAGGTATCGGAGAAATGGTCTGCAAGTTGTAAAAACTA
TTAGATCTTGAGCTATGAGATGTGTTGGAGGCGGAAACCG
GAGGTTGAAGAAATAAATCGTTTGAACTTGCCTCTTGCAC
GGTTCTTTCGAAGATAAAAGAAGGGTTGCTGTTGTTCGAA
TTTGACTTGTACACGCACATACCGTCTTTTTTGGCAGTTT
CCTTTGACAGCACTTAGATTCTCCTCAAGCTCTTTTTACC
GTACCTGTTCCTATTTGAAATATTTAGATCTGTGAAAGGA
TTAGTCTTTTATTCGTGATAAAAGCGAAAATCTAATCCCC
TGGGCGCCGCGGAGTGCTCTTCGCCGAGATAAATATACTA
AAAGAGAGGCTTTAATTAGTACCCGAAATGACGGTGAATA
GTGGGATACTTTTATAATGGTGTTATGTTACATGATTGCC
GATGAATGTGCTGTTAAAAAGACGCAGTTTAACGTTTGCA
CCGAGATGGCTGTGGTGCAAGTGTCGAAGTAGCAGGAGCA
GGCCGTATTCTCTGGCACACGCGGTCGACACAAGTAAGAT
GGAGGCAACCAGGAGGAACGGTCAGATTGTGAAGGATTTA
GGCCGTTATTACCCAAGCATGAGCGAATCAGCACTCCACG
ATCTTTGCCAGGAGTATAAAGAAGTCACTATCGCAGACTT
TAATGAGAGATTCTTGGGCAACCCAGCCACATTACACCAT
GAGGATAATCCTAATTTGTTACTTAGTATTAATGGCAGGA
TTAAAAGCATTAGGTTTTCAGGCCAGAAGATTGTTTTTAT
AGATCTTTACAACGGCAGTAGCGGATTGAAGAATGATACG
CAACTGCAGTTGATCGTAAACTACAATAAAATTGGTGGGA
GTAGTGAGGATAAGGCGAATTTCTCAGAATATATGAACTT
TTTGAAGAAAGGAGATTACATCAAAGCTTTGGGCTACCCA
GGTTTCTCCCAATCCAGAGTCAAGATGCTGTCCTTGATAT
GTAATAAGCTACCTATAGTATTGTCAGTCAGCCAATTACC
ATTGCCAAGTCGTCTGAATGATGAAACCAAGATCAAATCT
AATAGAGTTGTTGACTACCAATTAAACGGCACTCAGACAC
TGCTAGTAAGGGCGCGTATCATCAAACTTTTGAGGAAGTT
TCTCGACGACAGAAACTTCGTTGAGGTTGAAACGCCTATA
CTGTCATCAAAGTCCAACGGTGCCATGGCGAAGCCCTTTA
TAACGTCGTCCAAGGACTTCGACCATTTGGAGTTGCGTAT
TGCACCAGAATTATGGCTGAAGAGGCTTATAATTAGTGGT
TTACAAAAAGTATACGAAATAGGAAAGGTCTTTCGAAATG
AAGGTATCGACAGTACCCACAACGCCGAGTTTTCCACTTT
AGAATTCTATGAAACTTACATGTCAATGGACGATATAGTC
ACAAGGACTGAAGATTTGTTCAAATTTTTGATTACTAACT
TGCAAAAGTTCTTTCAAGATACCCGTCTGCCTGTCCCTAA
GACGTTTAGTGAATTACATCTGGCACTATCCGAGAATAAT
TGGAAGTTTAGAAAAGTCGAATTCCTGCCCACTTTGAACA
AAGAGCTTGGCATTGATCTAATGAACTCTGGATTGGATAT
CAATAAGCCGAGCGAACTTTTGAAGGCTTTACCGAAAGAC
ATTGCGAAGAAGTATTTTCCTTCTGCAGATAACACTGGGC
AATTATCTTCGCTGCAAATCCTAAATAAACTATCGGACGT
GTTCCTCGAGCAGCGCCATTGTCAATCAACCTTGCCTACG
GTAATATACCATCAACCTGCAATATTATCGCCCTTAGCCA
AGACGGATCCGCAAAATAAGCAAGTCACGAAGAGATTCGA
AGTCTTCATCAAAGGTAAGGAATACATCAATGCTTACGAA
GAGGAAAATTGCCCCCAATTACAACTGCAGAAGTTTCTAC
AACAAAAGCAGATTAACGAATTGACAGGAAACAAAACTGA
GACCTTATCGCCTGTTATTGACTACCAGTATGTTGAGACG
ATGAAATACGGTATGCCTCCAGTAGGTGGCTTTGGCCTTG
GCATAGATAGATTGTGCATGCTATTTTGCGACAAGAAGAG
GATAGAAGAGGTTCTGCCCTTTGGCTGTGTGGATGATGTA
AACAGGCAGTAAATTATAACTTCGTATAATGTACATTATA
CGAAGTTATTTGCGACGCCTGCCAATGCTTTTGTAAATAA
ATCAGACATATACTGTAAATAATTAGAATGGCATTTAATT
TTTTTTTTTTCTCTACACCAATAAACTACGCTACGCGAAA
AATCCAATATAAATATTCAGTTATAGCTAATGAGAGTGTC
GAAAAACCTTGAAAACAACTACTGCACACCAAATTGATAC
GATTAAATGGTACCCCCCACGGTAGAAGCATCCTTGGAGT
CTCCTTACACTAAGTCGTACTTTTCACCTGTCCCAAGCGC
GCTCTTGGAACAGAATGACTCTCCAATAATAATGGGTATC
GATGAAGCTGGCAGAGGGCCCGTATTAGGGCCAATGGTCT
ACGCAGTAGCCTATTCTACACAGAAATATCAGGACGAAAC
TATAATCCCTAACTACGAGTTTGACGACTCTAAAAAACTT
ACAGATCCCATCAGAAGAATGCTGTTTTCCAAGATATACC
AGGACAACGAAGAACTAACCCAGATCGGCTACGCAACTAC
GTGCATCACCCCATTAGACATTAGCCGTGGTATGTCAAAG
TTCCCACCGACGAGAAACTATAACTTGAATGAGCAGGCGC
ACGATGTCACAATGGCACTCATTGATGGCGTGATAAAGCA
GAACGTGAAGCTCAGTCACGTGTATGTGGATACTGTTGGA
CCACCAGCGTCCTATCAGAAGAAACTGGAGCAACGATTCC
CAGGCGTTAAATTCACCGTTGCTAAAAAGGCAGACTCGCT
CTACTGCATGGTCAGTGTGGCGAGTGTCGTTGCAAAAGTG
ACCAGAGATATACTAGTCGAATCCTTGAAGAGGGATCCCG
ATGAGATCCTGGGTTCTGGATACCCCTCCGACCCGAAGAC
AGTCGCATGGCTGAAGCGCAACCAGACAAGTCTTATGGGC
TGGCCCGCCAACATGGTAAGATTCTCATGGCAGACATGCC
AGACTCTGTTAGATGACGCCAGTAAGAATAGTATCCCTAT
CAAGTGGGAAGAACAATATATGGACAGCAGGAAGAACGCC
GCACAAAAAACCAAGCAATTGCAGCTCCAGATGGTCGCTA
AGCCTGTTAGAAGGAAGAGGCTGAGAACCCTAGATAATTG
GTACCGGTGATCAATAACTTCGTATAATGTACATTATACG
AAGTTATCCTCCAGTTTGCACATACTATATATCTTCATGT
AATACTACATATGTCATAACTTCAATAACTCATACAAGTC
ATCTGCTACTATGCTTTGCCGTTTCTACTATCCGTGAAGC
GTGACCGGCCCTTCTCACCCCCCGTGTTACGCAAAGAACA
ACAAGAGGTCGAGACAACCAACCGGAACGACTAGAAGAGA
GGCTGTTACGTTTCCTGTTTGTTCACGCTCAACATCTTCC
ATTGCTGTAAACTGCATCCAGTAAAATTAATAGTTATTAG
CGTACTATGTCTGCCTTTGTCAGGGTGGTTCCAAGAATAT
CCAGAAGTTCAGTACTCACCAGATCATTGAGACTGCAATT
GAGATGCTACGCATCGTACCCAGAGCACACCATTATTGGT
ATGCCGGCACTGTCTCCTACGATGACGCAAGGTAATCTTG
CTGCTTGGACTAAGAAGGAAGGTGACCAATTGTCTCCCGG
TGAAGTTATTGCCGAAATAGAAACAGACAAGGCTCAAATG
GACTTTGAGTTCCAAGAAGATGGTTACTTAGCCAAGATTC
TAGTTCCTGAAGGTACAAAGGACATTCCTGTCAACAAGCC
TATTGCCGTCTATGTGGAGGACAAAGCTGATGTGCCAGCT
TTTAAGGACTTTAAGCTGGAGGATTCAGGTTCTGATTCAA
AGACCAGTACGAAGGCTCAGCCTGCCGAACCTCAGGCAGA
AAAGAAACAAGAAGCGCCAGCTGAAGAGACCAAGACTTCT
GCACCTGAAGCTAAGAAATCTGACGTTGCTGCTCCTCAAG
GTAGGATTTTTGCCTCTCCACTTGCCAAGACTATCGCCTT
GGAAAAGGGTATTTCTTTGAAGGATGTTCACGGCACTGGA
CCCCGCGGTAGAATTACCAAGGCTGACATTGAGTCATATC
TAGAAAAAAGCAGCAAACAGAGCAGCCAAACTTCAGGTGC
TGCCGCCGCCACTCCTGCCGCCGCTACCTCAAGCACTACT
GCTGGCTCTGCTCCATCGCCTTCTTCTACAGCATCATATG
AGGATGTTCCAATTTCAACCATGAGAAGCATCATTGGAGA
ACGTTTATTGCAATCTACTCAAGGCATTCCATCATACATC
GTTTCCTCCAAGATATCCATCTCCAAACTTTTGAAATTGA
GACAGTCCTTGAACGCTACAGCAAACGACAAGTACAAACT
GTCCATTAATGACCTATTAGTAAAAGCCATCACTGTTGCG
GCTAAGAGGGTGCCAGATGCCAATGCCTACTGGTTACCTA
ATGAGAACGTTATCCGTAAATTTAAAAACGTTGACGTTAG
CGTTGCCGTCGCCACACCAACAGGATTATTGACACCAATT
GTCAAGAATTGTGAGGCCAAGGGCTTGTCGCAAATCTCTA
ACGAAATCAAGGAACTAGTCAAGCGTGCCAGAATAAACAA
ATTGGCACCAGAGGAATTCCAAGGTGGGACCATTTGCATA
TCCAATATGGGCATGAATAATGCTGTTAACATGTTTACTT
CGATTATCAACCCACCACAGTCTACAATCTTGGCCATCGC
TACTGTTGAAAGGGTCGCTGTGGAAGACGCCGCTGCTGAG
AACGGATTCTCCTTTGATAACCAGGTTACCATAACAGGGA
CCTTTGATCATAGAACCATTGATGGCGCCAAAGGTGCAGA
ATTCATGAAGGAATTGAAAACTGTTATTGAAAATCCTTTG
GAAATGCTATTGTGAGGTATAACTTCGTATAATGTACATT
ATACGAAGTTATTAGAATGAAAATAAAATTCGCCAGTAAA
TGCGTATCTTGGAGAAAATATCAATTTGTTATTTTGTATA
TATAAAAAATTAAAAAAAAAAAAAAAAAAATACTCAAATA
CTCAAATACGTATACATTATACTGAAATACTTCGCTTGTC
TTCGAATCTAAATCCTCTCTCTCTTCTGTCTCAAAATGAT
ATAAATAAATCACGTCAAACGGTGCGTCAACATCTTTGTT
TTTTCACCTCATGTGGAATTGGTTGAAATTAACAAAGGAG
TGGGATATAGGATATAACGCATAAAGTTTAGCATACTACT
TTCGTATATTATTGTTCGGTGAAAGAAACTAGTTCCCTCT
TATCTCTCAATATTTGCCAAAATTAGCTTTTAACAAATAA
ACCATGAGTTTCCTACCATCTTTTATCTTAAGCGATGAAT
CTAAAGAACGTATTTCCAAAATTTTAACTTTGACTCATAA
TGTAGCACATTATGGCTGGATCCCATTTGTTTTGTATTTG
GGCTGGGCACACACTTCTAATAGACCAAACTTTTTGAACT
TACTGTCTCCGTTACCAAGTGTTTAAAAAATAACTTCGTA
TAATGTACATTATACGAAGTTATCATCAGTTCGATACAAC
TTGGGTGAGAGAGGAAGCCCATATTTCCAATTTTGAATTA
CTTGACCGTTACTGCAAATAATAAAAATTGACATGTACAT
AAAGTATATATATAATAAAATATAAAATTCATTTTGCATA
TTGTTATTCTTTCACGCTTTGTTTTGATATGGTGAAAATT
CGAAGTCTCTAGAATGTCCTTTAGGTACCTTTCTTTAAGA
TGTGGTTCATATTCAAAAAATCTGATCAATTAGAATTTAT
ACCAGTGTTTTAATATGTTTATTTATCTGTTATTGATATT
ATTTAAAATGTGAAACAAAATAAATAAAAATAACTAAAAA
TGTAGGGTGGTTTGTTGTTTTGCAAAAAATAAAAGATAAG
ATTGATCACAAATTCATTTCATGAATAACTTCGTATAATG
TACATTATACGAAGTTATAATTTAGTAACCGAAAGAAGCC
AATTGCTTAGCAACATCGGATTCAGAAGCAGCAGCAGAAG
CAGAGGAGACCTTTTTGGTGAAAGCTCTCTTCTTGGCGTA
ATATTCGGCGGATCTGACCTTTCTCTTGTCTTCTAATTTA
GCAACAACATCTTCGTATTTCCAACCAACAGAAGTAGACA
ACTTACCCAAAGTGGTGTACTTTCTACCTGGTTTCAATCT
CAAAACTCTCAAAGCTTGAGGAACGACAACTCTCTTCTTT
TTGTCGTATGGAGGTGGAATACCTTCGAAGATCTTTAAAC
GTTCCAAGGCAGCCTTACCACGGGCGGTCTTGTGGGAAAC
CATACCACGAATAGCCTTGTAAAGAATTCTAGATGGAGCT
CTGAAATGGAATGGACCACGGGTCTTGTTGAAAGCAGTAG
CCTTTCTCAAAAAGTCGTGGTACTTCAACTTGTTTCTGAA
GAATTCACCAGAAATGTTCAAAGCTTCAGCTCTGACAACG
ACAATCTTTTGACCGTTCAATACTTGCTTGGCAATAGTGG
AGGCCAAACGACCCAACAAATGATCCTTAGCTATAATAAA
AGGAGAAAAATAAAGTTAGTAAATGCTAATCTTGGTATTT
TTTACTGAGTGGATTGAATATAGTTGGAGTCAAAATATTG
ATTAGAAGTTACCATTACTTTTTGGTGTGATGGGGCATAT
CGATGCATCTCAGGGGTAACATTGGCATGATGCTTTCAAA
CCGCCACTTTTTAGGCGTGATGCACGGTATTGCAAATTCA
TGTTTTCAAATATAACGCATTCAATTAAGTATTTGGAGTT
TCAAGTATTGCGTGTTCCGTTTCTTCTATGAATCAATGAG
CATCCTAATTAGCTAATACTATTCTTTATAGTAAGCATTT
TGCAACACATTTCGCAGGATTATTTTTTATTTCAATTACT
ATATTCTGAAATGGTCTTTGCAACGTCCTCCACCTGCATA
CTCAATCACTCCTGTTAGAATTAGAAATTTTTTACGTACC
ATCAATAACAACGACTGGTTGAGACATCTTTTATGGTTGG
TTGGTTGTTTAATACCTTAACAAAATGCACTTAGTGGAAT
ATCTACATGTGTTATAGTTTTAAGAATCAGTTTTACCAAT
ATCAGAATAATTTTCCAGAATTCGAAATTGCAGCGGTCCG
CAGTGCGAATGTTTAGCCGGAGGGACCAAGTGTCTGCCTA
AGAAGAGATCACCACCCTCCCAAGCTGATACAAGGATCAA
ATGGAAAATCACCCACTTGGGGACAGCCCAGGAGACGCTT
TAGCGGGCAGTTTCAGGTTCTAGGAGCGTTCTCCGAAGGA
AGTCCTTCTGCCGCTGTTTTTCACCCGTTGGCCGAAGCGT
TGAGAAACAGCCAAATTTTCTGATTCATAGGAAATTTTTA
AAGGAGGTTTGGGTGTGTATAGTGTACGGATTGAATATGT
CAAGGATGCAAACACAGCAGCGAAAATAAAGTTCAGTTGC
ATAAATTAGAGTGAACATTGCGGGGTGTTCAAAATCATAA
AGGTCAGATGATCAAACGCATGAGGAAGAGTAAAATAGGG
AATGCACGGTGATTAAATATTATATATGAAAGACAGTTAT
ATATGTACTTCGTGACATAGATTCGGACGACAATAGAATG
AAAGGAAAGCAGCTCATATGACTGGCTGCAGCTTAGCCAT
TTCTCATTCATTTCTTTAGTCTTAGTGATTCACCTTGTTT
CTTATAACTTCGTATAATGTACATTATACGAAGTTATGTC
TTAGTTGTTGATAATACTGATCTTTGCACCATCCGTATCT
AGTATTAGTTCCTTGGCATTGGCGGTGCTACCACCTTGGT
TTTTCAAAGGTGAAGAATTAATATCTTTAGTTTCCAGATC
ATTTGAGTTAGAGTCCGAATCTTTTTCTGAAGTAGCATTC
TCGTTTTCTTTGGCTTTAATGTCCGGATTTATGGAAAATC
CTCTCTTGTTGCCTCCGCTATCAGCAGCTGGGGTATTATT
GGTGCTTGAGAACTGCAATAAATTCCATACACCTGGAGAA
CTTTTGACATTCTGCGATTTACTTGTTGATGGTGTCAGCC
GTCTATTATCATTGTTTGATTCCATGCTTTTCAAGACATT
AGAATCCAATACTAGACCTGTTTGTTTGTTTTCCATTCCG
CTAGTCTGTAAATTAGAATTATTTGCGCCGTTATTATTAG
TATTGTTGCTATTACTATGAAGAGGTGATCTGGCTCTGTT
GGCTGAACCACGTTCAGGTGTATATGCTTCCATCGCAGTA
ATATGAAATGCCTTAGTAGGAGATCGTAATAGCGTGTCAT
ATGGTTGAGAAAGGCGTAGTGAATTAGCAGCTAAGCTACT
GGTGGTGGTTCCAGTTTGCGGAACTGAGTTAGAATTACCG
GAAGACGTGGTAGTTGTCGGCTCCAAATTACCATTTTCAT
CAAGTGAAGAAGTAGATATGGCGGGTAGATTCATTTTGGT
ACCGCCGTTATTGTTTGTCGATTTGTCGGCGCTATCGCTG
ATGTTGTTTATTATTTTGGAATTAGCACATGCATTAGTGA
ACGAGACTAGAGCGTTGTTTGGAGATTGCCTATTCATTTG
TGATATTGATATTGCAGGCGGATGAAGTGACTCTTTGTAT
TCTTTCATATTGTTTTGATTTAAGTTAGCATTTGAATTGG
GAGCTTGCAATTGAGGGGTTTTAATTGGACGAGCCAAAGC
GATATTTCGATTTTGGGTATCCGCGAAGGTAAATTGAATC
TCTTGACGTTGTTCCTGTGGTGGCGGCTGCTGTGACTGAT
TTTGATGTGACACAGGGGGCTGTGATTGTTGGCTAGCTGG
CAAATTGCCCTTACTAGGAACATGTTGTACGAACCCTTCT
ATGATGTTATTGTTGGATGGTTCTAGCACATTGTGAGATT
GTAGTTGTCGTTTAGGGGGTTGAGCCATGTTAAGCGATAA
CCTATAGTCCATTTCCATGGGTAAACTGTTGAATTTTGCC
ATATGTAACTGTAGTTGCCTTGCTACTGAGGATCCCCGCC
TGATTTTCCCCACTTTTCCGGTATTCCACTTGTTTAGAAA
TTCTTGCTGATAAGATTCGCTAATTCTCCATTTCATACCT
TTGCCCGGCTCATTGGGTCTTCTCGGAACCTTTTCAAACG
CCTTATTTAATGATAAATTATGCCTAATGGAGTTTTGCCA
ACCGGATTTAGCAAACCTGTAGTATGCATAATTGGAAGAA
ATATACTTGTAAATGTCAGCCAAGCTGATGACACCCTCGG
GCGACGACAGTATGGCCTGTGTTATCATAGTTGCGTATGA
ATGAGGTGGTTTAACGTTCCTGTTTTCGTCATGGGATAGG
TCCGAAGTAAAATCCAAAGCTTGAGGATAGGCATTTGATG
ACTTGTATGAATCTACAAAATTTGCAGCGATGATGGTATT
TGGAGGACCCTGTGGAGAAGCCGCTTGTGGATTGATGGTA
TTGCTTGTTGTTGTAGATGCTGTATAGTTTGGGTTTATGG
ACGTAAAGTAGCCATTCTTGTTCTTACTATTATTATTGTT
GTTGAAGATGCCTTGTTCGCTAGGGCCCAAGTTCGCTCCG
CTACCAAAAGGAGCATTGCCACCACTTCCATAAAGCTTAA
ACCCTTTGATTTGTTGATTAGAGGTTAATTGCCTTTGCTT
AGCATAATTAGACTGTTTTATAATGTCTCTTAGCAGGGGG
TTGTTGTTGCCTTCCAATCCGAACATGTTTATTAAATTAG
GCATCAGGTGTTCTATACAAATAGGAGCAACAACCGGGTC
ACTGTCGGGCAGGATAAACATCATTTGTGTTCCTCCTATG
TCTAGCAGGGTTCCGGAAGATAATCGAATGGGAGGATTGT
TGGGTCCATTATGAGTCCTTTGAAAGTTTACTTTAGCGCC
GTTACGGCCCAATATGTGCAATTCCCAACCGCCGATATTC
ATGTTGTATTTTATTATGGCGTGCTTTCTAGAAACGACTT
TGGCAGGTCCGAGATCAATATTCACTCTATATGAGTTTTT
TACACCATCTGAATTTTCCTGTAGTGCACTGTTTAAGGGA
TCAGTATTTCTACCAATAGAAACTTCCAAATCCTTCACAT
AATAGGTCCAGTTTGGTCCGGAGAGTTTAGCATAAGCTTG
TATTTCCGTCGCCATGTTCTTGTCGTTGGAATATTGTAAT
GATACGGTAGTTGGCTGATCTGGGGCTGTCAGTGAAGAGA
TGATGGCATTTATTACACCTTGATGATGCTGAGCGGTATA
TTTTGTGCTGCCATAATTTGTTTGAGTCATATTTAGTTCG
TTCATCTCGTTAAAATTGCTGCTGGACATTTCTTGCGCAT
TGATAAAGTTTCAATAAAGGAAACGGAGGGAGCACACCAA
TATTTATGTGTATCGTACTGTTTTTTTTTTTTTTTTCTAG
CAATGATCACTTATGCGAGGGAATCGGGAAGATTGGCTTT
GAAGTGTTTTTAGCCTTTTGTTCCTTAGTATGATCTTGAT
TATTGAGCGGTTCAATTCAGTGGAAAAGGACTGCTCTATA
GTGTTTTAAGTTTTACAGAAATATAGTGATCCTATGAATG
TCACTTTTTTGTTTACCTTTAGAAATGCGGAACCATTGGC
ATTTTTTTTCTTTATTTACTAATTTACCTAGAAAATCCAA
ATGGCACAGGGCGAGCGAATTTTTTTTCCCTCTTTTAATG
AGCGAAATCGAAGATTTTCGGTAATGTTGTGCGAAGGGTT
CTGGGGCGGGGTCCGGCATAAGTCATCATCAATGCTAAGG
GAACGATTATATGGCACAGAAAGAGACAGGAAGAAGAGGC
CATCAAAATGTTGCAGCTTAAGGGATAAGCATAAAGCGTA
ATCAATAAAAAACAGCCTGTACCCAACAGGCAGCAAATTT
TTGAAAGCCTGTTGCAAGATACATATGACACAAATTATTA
AAATATGTTGAATTAATATTCAGTTCTTACAGTTGACATG
ATCCGACTCAAATGTTAATGTTCTTGAGGTTCTATAGTTT
CAAAATAGCTTTTTACTTTCTGCTATTGGACCCTTTTGGA
CCAGCCGAAGGAAGTTTTTTTTCTTTATGTTTAGCTCTTT
TTTCATCACTTCTAATTCGCAAATAGAAGGGGAAGGAGGA
CAGCAATTATGTAAAAATTAATTAGTATGTCAGTAACAAA
AAGAAGAGATAACAGAGGTAGTTCCTCTAGACATTTTTAA
GACGACTATTGATGCCAGGCAAATTTTGGATTTACTGCTC
CTCTTTTAAGAAGACAAGTGTGTGATATCGTAGCGGTAGG
AACCAATTTTGCAATCGATTTACTTACAGCCAAGAAAATC
TATTTTCATGTTTAGCATTGCCATTTCTTCTGTGTCACAC
GTTGTGCTTGCCAGGAACTATAGGAGAGACGTATACAAGC
ATCAATGTTACGAATGTACGATCCCGTTTGCATCTGATGT
GTAAACTCATGTGGTGCACTGGTGTTGTTTCCAAGACTGC
ACTATTAACTGGGAATTTTTTTTTTTCTTCTAGTGAATTT
TTTTTTAAAGCGACGCACAGGAAAAGTGAAAATTATTTAA
ACGGACGGCAAACATGAAAAATAACTTCGTATAATGTACA
TTATACGAAGTTATAAAAAATTACCAACCATATTTCTATT
TCCTTTCCCTTTACCTATTCTCTTTTTGAAATAGTTCATT
TTCTCTCTCTGAAACGACAATAAACCAAACTCTAGCCTCC
AATAGTCACTAAAGATGAAGTACATTCAAACCGAACAACA
AATTGAAATCCCAGAAGGTGTTACTGTCAGCATTAAGTCC
AGAATCGTCAAGGTTGTCGGTCCAAGAGGTACTTTGACCA
AGAACTTGAAGCATATTGATGTTACCTTCACCAAGGTCAA
CAACCAATTGATCAAGGTTGCTGTTCACAACGGTGACAGA
AAGCATGTCGCTGCCTTACGTACTGTCAAGAGCTTGGTTG
ACAACATGATCACTGGTGTCACCAAGGGTTACAAGTACAA
GATGAGATACGTCTACGCGCATTTCCCAATCAACGTCAAC
ATTGTTGAAAAGGATGGTGCTAAATTCATTGAAGTCAGAA
ACTTTTTGGGTGACAAGAAAATTCGTAATGTTCCTGTCCG
TGACGGCGTTACTATCGAATTCTCTACTAACGTAAAGGAC
GAAATCGTCTTATCTGGTAACTCTGTTGAAGACGTTTCCC
AAAATGCCGCTGACTTGCAACAAATCTGTCGTGTTAGAAA
CAAGGATATCCGTAAGTTTTTGGATGGTATCTACGTTTCC
CACAAGGGTTTCATTGTCGAAGACATGTAAATGATAACTT
CGTATAATGTACATTATACGAAGTTATGAACAAAAAAGTG
TCTTTGCGCTTAGAGGCGCTTAAATATGTACATTATTCCT
ACTTTTTTATTTAGTATTATGTAAAGACTGAGGTTCTTTG
TCATTGGATGTGCCTCACTTCCAATGATGAATTGACAGGC
TCTCTAGGGAATGCTGTCAAGGGGAAACGTTGCTAGTGCT
CATTGAAATAAAGAGCCACTTTACGTTTTCTCAAATTGCT
TTTGTTTTTTCTTCTATTGATGCTAATTGCATATTTTTTG
GTAAAGGAAAGAAACACTAAAAAATAAATATTCTCTAATA
CGTTACAAATGATTTTCTTTTTTCTTGAGTCTTGCAATCA
TACCCGTAGCTTTCTCTTGTTCTTCGGCTATTGCTTTAAA
TCAAAATGATATCTGGGTGTACCAGCAAGTTTCGAAATGA
AAACATAAAAATATGGTTACCCGACATATATGCTGGTTTA
ATACTGGTTAAACTGAACAGAAGCATCTCTTTTCTCTATT
AGGACGTAAACGACAACGTTTTTTTTTATAGGAAAAGTAA
ACAAAGCGCAGTGGAAGGCAGCGAAAGGAACCTGCACAGC
GCGAAGTTTATAAACAATGACTTTTCCAGATCTCGGATTT
TTTTCTCGCACGTTCCCTTCAGCATGAATCTTATTTAAAC
ACTTACTTTCGAGAAAAATAACAGTAGTTTCCCCAAAAAA
AATAGTACTATCACACGTATTTTAAATATAATCGCCGTAT
TATTCACTATATTCAATTTCAACTTTATAGCAAGAAAAGG
AAAGATCGATTCGTTCTTTTACCATTATCCAACTACTCTA
CACTCCTTTTTCGCCGAAGAAAAGAACTCTTCCAACTAAT
TTTCACTCCTTTAAGCATTTTTTTTTTTTACTTTTTTACA
AGTCGTATGTTTAATTTAATGATAAGACCTTTCATGTTAC
TATATTTTGAGTTTGCAAATTATTCCACTGATTACGAAAT
TGCTGTGCTTTTTTCGCTTCGGTGCATCGTCATTTTTCGA
GAATAAAGCAAATTTTTACATGCCCGTTATTTTTCCGTGC
ACAACTTCTTTTTGGCTTTTTTGGCCGTCGGATTTACGGC
GCGAAAATAAGTTTCTGACTTCTCGAGATATAGCCATTGT
AGAAACTAAAACAATATTGATTGATTCAATTAGCACTAAT
CTTAGAAAATTTGCAATCCTACTCTTTTCGCAATGATTTT
ATTTACTAACCCATCCCAAATTTATTTTAGTATCTAATTT
GATAAAATGAAACTGTCCGCCACCACTCTTACCGCGGCTT
CATTGATCGGTTATAGCACAATCGTTTCCGCTTTGCCGTA
TGCGGCTGATATTGACACAGGATGTACTACTACTGCTCAT
GGTTCACACCAGCATAAGAGGGCCGTTGCAGTTACATACG
TTTACGAAACAGTCACTGTCGATAAAAATGGTCAGACCGT
CACTCCAACCTCAACTGAAGCCTCTTCTACAGTTGCTTCC
ACTACTACTCTGATTTCCGAATCTTCGGTCACCAAGTCTT
CTTCCAAAGTTGCTTCTTCTTCTGAGAGTACTGAACAAAT
CGCTACCACCTCGTCTTCGGCTCAAACAACTCTGACATCT
TCAGAAACTTCTACTAGCGAATCCTCTGTGCCTATTTCCA
CATCTGGGTCAGCTTCCACATCTTCAGCAGCTTCCAGTGC
AACTGGAAGTATCTACGGTGATTTGGCTGACTTTTCAGGT
CCATATGAAAAATTTGAAGACGGTACCATTCCTTGCGGCC
AATTTCCATCTGGTCAAGGTGTTATCCCCATCAGCTGGTT
AGATGAAGGTGGCTGGTCTGGTGTTGAAAATACTGACACT
TCTACGGGTGGCTCTTGTAAAGAAGGGTCTTACTGCTCAT
ACGCTTGCCAACCAGGTATGTCCAAGACACAATGGCCTTC
TGACCAACCATCTGATGGTCGTAGTATCGGCGGCTTATTG
TGCAAGGACGGCTACCTGTACCGTTCAAATACAGATACTG
ACTATTTATGCGAATGGGGCGTTGATGCCGCTTACGTCGT
CTCTGAATTGAGCAACGATGTTGCTATCTGCAGGACCGAT
TACCCCGGTACCGAAAACATGGTGATTCCTACATATGTGC
AAGCAGGTGACTCTTTACCCTTGACTGTCGTTGATCAGGA
CACCTACTACACTTGGCAAGGATTGAAGACATCCGCGCAA
TACTACGTTAACAATGCCGGTATTTCTGTCGAAGATGCTT
GTGTTTGGGGTTCTTCAAGTTCAGGCGTCGGTAATTGGGC
TCCATTGAACTTTGGCGCTGGTTCTTCTGATGGTGTCGCC
TACCTTTCTTTGATTCCCAACCCAAACAACGGTAACGCAT
TGAATTTCAATGTCAAAATTGTCGCCGCTGATGACTCTTC
TACAGTCAACGGTGAATGTATCTATGAAAACGGTAGCTTC
AGCGGTGGCTCTGACGGTTGTACCGTTTCCGTTACTGCTG
GCAAAGCTAAGTTTGTTCTATACAACTAAACTATAACTTC
GTATAATGTACATTATACGAAGTTATTAGGCGCATCAACA
GTTGAGTAAGTTGATTGTATTATTACCCCATTCTTTTCTG
CCCGTCCATTTTATTGTCTGTTTAACATACACTAAAACCC
ACGCCGGATTAATATCAATTTTTTTTTACTTTGTTTCTAT
TTATCATTCTTCCAGACATAAATTATTTTGTAATATTAAA
GACATTTGAAAACCTACATACATCGCACACCTCTTCTTTC
ATTGTCCTAAAAACCACCCAAAAAAAAAAAAAAGACATCA
AATCTCTTTTTTTTTTTTTTGTAGTTCTGTTGCCGTATGC
TATCTACTCCTAAGGCTTTTTTCTACTACGGCAATCTATT
CACAATGTGCAATTAGGCTAAATGCTAAAAAAAGAAAAAA
AAATCCGGAGCCCCTCGATGACTCCTGTTTCCGTTTTATA
CTGTCCAGCGCAGACCGCACTTCCTACGTATACTTCTTAC
GGGGAAGGGAGCATACACGAAAACAAAAGGACCCGTAATG
ACTCGGAAACTCCATAGATCGGTAAATACCGGCTCGTTAC
CCGTCCTCCATCGGAAAATCTCTCACCGATTTGTTCCGGT
ATCGGATAATTTATGAATCACCCGGCTTGATGGAACCGTT
TTTGTTCCGTGAAATGCCCGGCCTGCATTGTTTTCTTCAG
ACGAGAAGCCGTTCCAACGTTTCTTTTTCTCGTCACCGGG
AAGTTGCGGGCACCTTAGGGCAAGGAAAAAGAAACTTCTC
TGCCCTCATCGAGGATACAGTTGATCATACTCAATATTAT
ATAACGCTTAACACTGTCAAGGTTATACACTTTTTACTAA
CTTTTTATTGCTAATATTGTCGTTCTATATAAAATTATGG
ATTTTTCCAGGCTTACAAAGTTAGCATTTATACGGAGATA
AATTTATTTTTTTGAGAATCCAAGCTAGATTCAGAAAGTC
GAATCAGCAATGTCACGAAGTAACAGTATATACACAGAAG
ATATTGAGATGTATCCTACTCACAATGAGCAGCATCTGAC
GAGAGAATACACAAAACCAGATGGTCAAACGAAAAGTGAA
AAACTAAATTTCGAAGGCGCTTATATCAACAGTCACGGGA
CTCTATCCAAGACTACCACAAGGGAAATAGAAGGCGATTT
AGACTCTGAGACTTCTTCTCACTCCAGTGATGATAAAGTT
GATCCAACCCAACAGATAACTGCAGAGACAAAAGCGCCAT
ATACTTTACTAAGTTACGGTCAGAAGTGGGGAATGGTTGC
AATTCTAACAATGTGTGGCTTTTGGTCTTCATTGGGATCA
CCGATCTATTATCCCGCTTTGAGGCAGTTGGAAAAGCAAT
TTAATGTGGATGAAAATATGGTTAACGTTACTGTGGTTGT
GTATCTGTTGTTTCAAGGTATATCTCCCACAGTTAGCGGT
GGTCTGGCGGATTGCTTTGGACGGAGACCTATAATTTTAG
CAGGTATGCTGATATACGTTATTGCATCCATCGGGCTAGC
ATGTGCTCCATCATACGGTGTTATTATCTTCTTGAGGTGT
ATTCAGAGTATTGGTATTTCCCCCACAATTGCAATCAGTT
CTGGTGTTGTCGGGGACTTCACTTTGAAGCATGAAAGAGG
TACATTTGTTGGCGCCACCTCAGGGTTTGTTTTACTGGGT
CAATGTTTTGGTAGTCTTATTGGTGCCGTCCTGACTGCAA
GGTGGGATTGGAGAGCTATCTTTTGGTTTTTGACCATTGG
TTGTGGAAGTTGTTTTCTAATTGCCTTTCTTATTTTGCCA
GAAACAAAGCGAACCATTGCAGGTAACCTTTCCATTAAGC
CTAAAAGATTCATCAACAGAGCGCCGATTTTCCTACTGGG
CCCAGTTAGAAGGAGATTCAAGTACGATAATCCTGATTAT
GAGACATTAGATCCCACCATTCCGAAACTAGATTTGTCAT
CCGCCGGGAAGATCCTTGTATTGCCAGAAATTATTCTGTC
TTTATTTCCATCAGGGCTCTTATTTGCTATGTGGACGTTA
ATGCTTTCAAGCATCAGCAGTGGCTTGAGCGTTGCTCCAT
ACAACTATCATTTGGTCATTATTGGTGTGTGTTATCTACC
CGGTGGTATTGGCGGTTTAATGGGTTCCTTCTTCACAGGT
AGAATTATTGACATGTATTTCAAGAGAAAGATCAAGAAAT
TCGAGCAAGACAAAGCTAACGGGTTGATTCCACAAGACGC
AGAGATTAATATGTTCAAAGTCCGTTTAGTTTGTCTTCTG
CCCCAAAATTTCTTGGCCGTCGTAGCCTATCTTTTATTCG
GCTGGTCAATCGACAAAGGTTGGAGAATCGAATCTATTTT
AATTACTTCATTTGTCTGTTCATACTGTGCTATGAGTACA
TTATCAACATCAACTACGTTATTGGTCGATTTGTACCCAA
CGAAATCATCTACAGCAAGTAGTTGTTTCAACTTTGTTAG
GTGCAGTTTGAGTACCATCTTCATGGGTTGCTTTGCCAAA
ATGAAAGCTGCGATGACTGTAGGTGGTACTTTTACATTTT
TATGTGCGCTGGTATTTTTCTTCAACTTCTTAATGTTTAT
TCCGATGAAATATGGTATGAAGTGGAGGGAGGATAGATTA
TTGAAACAACAAAGACAGTCTTGGTTAAACACCTTGGCAG
TCAAAGCCAAAAAGGGAACAAAAAGAGACCAGAACGATAA
TCATAATTAATTGATAACTTCGTATAATGTACATTATACG
AAGTTATGCATTCTTCAATTTGATAGACACTTATCCCTGC
ATATTTTTTTTATAAACAGCTTATAGACTTTCATGTAAAT
TTTTCCTAATTAATGTATTATTTACTTCGTTAATTTTCCG
TTGAATTATTGACATGTTAAAGGTGCACTAAATATACCTA
ATACAAAAAATGGTTTTCTGTGGCAAATATATACAGTGGA
AATTTCAGCATATAATCCCTGCTTTACTCTTTCCTTAAGA
TTTCGTCATAATTAGAACTTTTTTTGGTAAACTGCATTTT
CTACCATTATTACTTTACATATGTATAGCTACAAAACTGT
ATTTTGAAGTGAAAAGTATGATGAATAAATGAATCGTGAA
TAAGTTGATCTTTTTTTATCAAGAATAACTTCGTATAATG
TACATTATACGAAGTTATAAATCATTGAGATGCACATTGA
ACACCTTCGCCACCTTGTTCTTCTTCATCACTGTCGTAAT
TAGCGCCGCCTCTACTAGCCCGTGTTCTGTTGTATTTGGC
TGGGTCAAAGTCTGCGAGTACACATTCGTCCACAGTAGCT
TTCTTTGGAATGGCTGGGACAATTCTTGGAGGCAAAATTT
CTTCTAACTTCTTCAAGTTTTCTTCTGATGTGAAATGGTT
TTCTGGGAACTTGATAGTAAATTTGATGATTAAATTACCA
TAGCCACCGTATTTTGGAATTGGCATACCTTTACCTTCGA
TGACCTTACGCATACCTGGGGCAATAACTTCACCTGGAAC
AATACCGACCTTTAACCAATCACCAGAAACATGTTCCAAT
GCAAATTCACCACCAGCGATAGCAGTCAATAGATCAATTT
CAGCCTCATATACTAAATCATCACCATCTCTCTTGAAGCT
CTTGTGTGGTCTCTCAGAAACTATGAAGACAACATCACCT
GGGATAACGTCAGGAGCTTGATCGGCTTCGCCTTTGAAAA
CGATTCTTTGACCATCTTTCATACCTGGTTCGACATGGAC
TTCTAGGATCTTCCTTTCGTTTTCAACTTTCTTACCGTTA
CAAGATTTACAACGATCCTTAGGATCAATGATATCACCAG
TACCGTGACAGACATCACACTCTGTTTGGAATCTTTGGAT
CATTGGACCCATTTGTCTTGTTACAAATTTAATACCTTGA
CCATTACAGCTGGTACACTTCTTGACGGCGCCTTTCTTAC
CACCACGACCTTCACATTCTTTACATAGGATCTGTTTGTT
AAGGGCTAACTTAGCTGTCCTACCCTTATATAATTCTTCA
AGTGAGGCAGAAATTTCATGCTTGATATCTTTACCTCTTT
GGGGACCTCTTGGTCTTTGTGCGCCACCAGCACCAAAGAA
TTGGGAAAAGATATCGTCACCAAAACCGAATCCACCACCT
GGGAATCCGCCAGCGCCACCAGCACCACTTAGACCATCTT
CACCAAATTGGTCATATATATCTCTCTTTTCAGGATCTGA
TAAAATTTCATAGGCTGCTGAAGCTTCTTTGAACTTTTCT
GCAGCTTCCTCACTTGGATTCTTATCTGGATGGTATTTTA
AGGCGCATTTTCTATAAGCTTTCTTAATTTCGACATCAGT
GGCAGTTACTGGAACACCTAGAATATCGTAAAACTTAGTT
TCTTTAACCATCTTTGGACGTTTATTATTGTTGTTGGAAG
ATGTAGAATTCAGTTTGGATAATTTTTAATTATGTTCTAT
CAAAAGATATGGTAACAAATAACAAAAAAATAAATACGTA
ACAGTTATCAAATAAGACGCTTGTTCGGGCCTAATATATA
TGGGGAAAAGGACTTTTTGTGACTTTGATTTATAAAAACG
AACTACACACCTTATCAAACAAGAACTACCTAACCAACAT
ATAAACGTAGAGCAAGTTTTTACACGTTTTATAAGTACGT
GGATTGATCTGCAAGTTAAATACTTTCCATACCTGCCGAT
GCTCTATTGCCTTTTCATTTCTTGAAAAAGAAATGAAAAA
ATTTTCTATTTTTTCGATGGCCTTCTATAATTTTGTACGA
AATATTATAGGTCAGGTGTATATCACGTGCTCAAACCAGC
GACTTCACATCTTATTTTATACCAACATACTCATTATAAC
AATGTATTCCATAGTTGAATACACACAACTCAAACGTGTA
TAAACGACTTTATTTTGCCGACTCTCTACGGTCAATGTCT
TGTTACGTTTTCAAGTGCTTTTAGAAACTCTGCACTCTCT
TCCCCTTAACTCGTAGACAAGGAGCGATAGTTGAATGGTA
GGAACGAAAAAGAAACGGTTAGAAAGAACATATGCCTCGA
ATATCTACATCATTGATAAGAAAAGCTTCGAGAATACGAC
CTGGTTTGCATCTTTTGCTTCCAGAATGTAGGACTCTCGA
GCAAGCGAAACTCGAGTACAAATGGCTCACCGAAGAGCTG
CCTCCGGATAAATCAATCCGCTGGGCTTGCTTACAGAGAT
ACAAACACGTCCCATTGCAGTACATCTTAAGATCGCAACC
GTTTGGGGCCTTGGACATAGTTTGCAAGCCTGGTGTTCTT
ATACCAAGATGGGAAACCGAGGAATGGGTGATGGCCATAA
TAAGAGCTCTAAACAACTCTATGCTTTCAAGGCATACTAT
ACCACTGCATATTTGTGATACGTTTACAGGAACAGGGTGT
ATTGCTCTCGCTTTGAGTCATGGTATAGCAAATTGCACGT
TCACTGCCATTGACGTGTCAACAAGAGCAATTAAGTTGGT
TAAAGAAAATATGCTGAAAAACAAGGTGAGTGGTGGTAAG
CTCGTGCAACATAATATATTGTCCTCAAAAGCTAGCGATG
AATATCCATCCCATATAGATATATTAACCGGTAACCCCCC
CTACATTCGAAAGCGTGACTTCAATAGAGATGTTAAAACT
TCCGTAAAGCTGTTCGAACCAAGGCTAGCGCTAGTGGGTG
AGCTTGAATGCTATATAAATCTAGTAAATTATTGGCTGCC
GAAGACAGACTCCTTCTTTTATGAGATTGGAGACGTTGAA
CAGTTTAATTACGTGGAGAGGCGCATTAAAGAAGATTCAT
ATCTCAGCCGTATTTGGTCTATTGGTTTGAAATATGACTC
GAATGGGAAAGCAAGAGTCGTTTACGGTTTCAAAGCTACC
CCAAAGGGTCGAATACTACACCAGATTTTTGCATCCTTTG
GGACTATAAGACATTTAGCAACCGCACTCAGTGGGCACAA
AGCTAATTGCAACTAAGTAATAACTTCGTATAATGTACAT
TATACGAAGTTATTATAAATGTAAATATATATATTCTCAG
GTTTTTTTGTTGGAAGTTATCAAACGGAACACTCTGTGGA
CATTTATATTTTTTGTTTCTTAGCTCCATGTTCGGCCAAT
TTTTCTGAACTATCGGCAGCGGTCGCGTTTTCCGATACAG
GTTCAGGAGCAGGGATGACTCTGTGACACCACATTAGATA
TCCACCACCACCTTTCATGGTCATCAGAGGGTGTAGCTTA
CCCCTTATACTTTGGTACGGCCTACATCTAGTTTCCAAAA
TTGATGGTGCTAAAAACCTGAGGTCTGAATATAAAGTATG
AGCTAATTCCAACAAAGTTTCTTTGAATTGACCATAGCAT
ACAATCGGCCTTGAACCATGGATTTTTTCGGCCAACTTTG
GCACTAGTGTTGGTAAATGTAGTGTAGTAGCCATTACAAG
ACCGTCATATAGGAATTCTCCTGTTAGTTCTAAAATTTGC
CATTGTGTATTGTACCATCTGAGTTTTCGGTAGTACGAGT
TTTTCTTACCACCTTTTAAAGCTCTAGCTTCTTCCTTTGG
CAAAGGGGTAAATCTGCTCTGAATCTCTTGTAGTGTAGGC
GGTTCAAAAAAATCTAATAGAGAAATGGTGTGTACATGCT
CTTTAATAAATTTCTCAGAATAATTAGCAAACTTCAGCAA
ATCCAAGTTGGCATGTTCATTTTCGTGAATAACTATGACT
TTGCCCTTGGATTTGCTTTCATTGTCACCGCCAAACATTC
TTTCCAACAGAAAGTAAACCAATAACCCACCCGTTTCATC
CATACAGAGATAGTTGCCTTCTGATTGGATGTTCGCAAGA
TTTAACAGCATCCCCATCGATTCCTGAGACATATCCAATA
CCCTTTGGATATCGCCTTTGTCGATTAAGAATTGTAAAAG
GTTAGAGCTACTTAAATACTCAACGGTGAAGTACTTGGCG
AATTTTTGTTTCTTCCTATTCACATATTTCTCTTGAGAAT
ATACGGTCTTGTTGTGAAAACTTTTGTGAGATTTGATAAT
TTTGTCGATTATTTCTTTACTAGATAAAGATTCTTGTTTC
ATTTTTTCAATTTCTTCAACGGTTAACTCTTGGGCCTTGC
TGCCCATGTTAACCAGATTCTGATTCGTAGCACTGCTGTC
AATGCTAGACAATTCAAGAGACACAGATTTTTCCTTAATA
GATAAAGGAGGCTCGCTTTGACCATCGTCTTTATCATTAT
TGACATCTTTGATCTCCTGCGATAATAGCCTTACTTTCCC
GATGGGAATTTTGTTCTTTGGTTTCGAATCTCTATTTTCA
TCGGATGAAACCTCTTCGCCATCATAATATATCTCGAAAG
TCAACCCGAAAGGATAACCAATTATGTCATTAACCTCGAA
AGCACCGAATTTTCCTAATGATACAGAGGTGTTGGGCTTT
AGTTCCACTATCTTGTAATTTTTTGATGGCAGCCGGACGA
TAACGTGCTGATTAAAATCTATGGTTGTCAAAGCATTCAT
TGTGCACTAAATTCAAAGTTTTTTTGTCCAATTCGTTTGC
AACAATGTGAGTAGGATCCAACGTGCCAAAGAATTTAAAG
TTGAATATTATTATTGTTATTATACACCTCATCGACTTTT
TTTTTTTTTTTGATGAAATTTTTCAGATTTTACAAAACCG
TTACCCAGTTTCACGTTTTCTGAAAAAAATTTTCATCTCA
TCGCAGAATAAGTTTAAGATGAGCTGAGCTGCAAATACAG
TTGTCGCTAAGGTATATAGATTTGTAATTCTGGCGGAATT
CCCCTTGTGTTGGCTAATATTAGAATTACATATACATATA
ATAGGAAATGGGTAGTAGACGTCATAAGAACAAGCAAGCC
GCCCCACCAACCCTGGAGGAGTTTCAGGCAAGAAAGGAAA
AGAAGGCTAATAGAAAGCTAGAAAAAGGAAAGAGACCTTC
TACCACGCAAGGGGATGAAGTTTCTGATAGAAAGAAAAAG
AAGTCGAAGCCATTCAAGAAATCTAGAAAAGAGGAGGAAG
AAGTTGTTGAAGAGGATAAGGATTTGCCAGAAGTTGATCT
TGAAGAATTATCAAAAGCCAGGAAATCTTTATTTGATGAT
GAAGAAGATGACGATGAAGCAGGATTGGTGGATGAAGAAC
TAAAAGATGAATTTGACTTGGAACAAGAATATGATTACGA
TGAAGATGAAGATAATGACGCCCACCCAATTTTTTCAGAT
GACGACGATGAGGCTGATCTTGAAGAACTAAATGCACAAA
ACATGGAAGCTCTTTCTAAGAAACTTGATGAAGAAGAAGC
TGAAGAAGCTGAAGAAGCCGAAATGGAGTTAGTGGAAGCG
GAGAACATGCAACCAAGAGCAGACATATTGCCCACTGAGG
AGCAGGAAGAAATGATGGCACAAGAAACTCCTAATTTAAC
TTCCACAAGAACAAGAATGATTGAAATTGTAAAGGTTTTG
GAAAATTTTAAGACTCTTGGTGCAGAAGGTCGTAGCCGTG
GTGAATATGTCGATCGTCTTTTGAAAGATATTTGTGAGTA
CTTTGGTTATACACCATTTTTGGCGGAAAAGTTATTCAAT
CTATTCTCACCAGCAGAGGCGATGGAGTTTTTCGAAGCCA
ATGAAATTGCAAGACCAATAACCATCAGAACCAACACCTT
GAAGACCAGAAGGAGAGACTTAGCTCAAACTCTTGTGAAT
AGAGGTGTTAATCTACAACCTATTGGTTCTTGGACTAAAG
TTGGTCTTCAAATATTCGATTCCCAAGTCCCAATTGGTGC
TACGCCAGAATATTTGGCAGGTCACTATATTTTACAAGCG
GCATCATCTTTTCTACCAGTTATTGCTCTAGATCCTCATG
AAAATGAGCGTATCTTGGATATGGCAGCTGCTCCAGGTGG
TAAGACCACTTATATATCAGCTATGATGAAAAACACCGGC
TGCGTCTTTGCCAATGATGCTAACAAATCTAGAACAAAAT
CTTTAATTGCTAATATCCACCGTCTAGGCTGTACCAACAC
TATTGTATGCAATTACGATGCCCGTGAGTTCCCTAAGGTA
ATTGGAGGTTTTGATCGTATCTTGTTAGACGCTCCTTGCA
GTGGCACTGGTGTTATCGGTAAGGATCAATCTGTCAAGGT
GTCTCGTACCGAGAAGGACTTCATTCAAATTCCACATCTA
CAAAAACAATTGCTTCTATCCGCCATTGATTCTGTTGATT
GCAACTCGAAACATGGTGGTGTAATAGTATATTCGACATG
TTCTGTCGCTGTTGAAGAGGATGAAGCCGTTATCGACTAT
GCATTGAGAAAAAGACCGAATGTCAAGTTAGTCGATACTG
GTTTAGCGATCGGTAAAGAAGCGTTTACTAGTTACAGAGG
CAAAAAGTTTCATCCTAGTGTGAAATTAGCGAGGAGGTAC
TATCCACATACGTACAACGTCGATGGGTTCTTTGTCGCTA
AATTCCAAAAGATCGGTCCATCTTCGTTTGATGATAACCA
AGCAAGTGCAAAAGAAAAGGAAACTGCTGCTAGAAAGGAA
GCTTTGGAAGAAGGTATCATTCACTCTGACTTCGCAACCT
TCGAGGACGAAGAAGACGATAAGTACATTGAAAAGTCTGT
GAAAAACAATCTTTTGAAAAAGGGTGTCAATCCAAAAGCT
AAAAGACCTTCTAACGAAAAATAAGTTCCCACAAACGTAG
TGGCATCATGTTAGCATAGTTTTCTCTCTCTAATCTTTCT
CTGTCTACATATATATATATATATATATATATCAATTTCA
AATATGTCTCACTGTATATTAAATTCAAAATAGAAATAAT
AAAGCCGATTTGTAAACAGCACTAAGAAAAAAGGCGATGA
TATTACTTATTAATATTCGTTGCCAATATAGTATTACATA
TATCTCTATTTATTTCTCTTTTTTTGTTTTTAAGGCGTTT
CAGTTTGCTGTCATAACTTCGTATAATGTACATTATACGA
AGTTATTCCTTAGTCTTCAAAATACTTCGTATTCCCTAAC
TTATGCTCTTTGATGTACTCTGGACCGTACTCTTCGTATT
CTTTCTTACTGATAACTGTTTTCCTATACTGTTCTTCGTT
TCGTGCTAGAGCTGCCATACCTTTCCAAGCGTCTAAGCTT
GGGTCGCTTGACATATTTACAGTGATATTGGTACCGGTAG
GAAGGAATCCAGTGAATTCCTTCACAATACGTTCTTTCAA
TCCTGGCACCTTAGCATTACCGCCGGTAATAAGAACGTTG
TTCACCATGTCTATGGAAGTTTGACTCAATTTTCCTGGTT
GAGAACCAAACTTCTTTAGTAAAATGGTTTCTGATAATTC
GCAAATACCGGCTTGGTCTTGTCCGCCCATTGTCGGTTGA
AATATCACTTCTGGTACCCTTATACGTTCTACATTCAAAT
GCATTTGATGTTGTTCATGTATATTTTCGCTATCATGAGG
TCTAGGTCCTCTTAAAAACAGGTGGAGGATAGAGTTACGC
CAGTCATACTGAGCTTCTAAGGTATCTTCTTCAGTAAAGT
TTGGATCGTGTTCTAAAAGTAGTCTCTCCAGTTCCACGAT
GTCTTTGTACTCGTACTCTAATGCTTCTTCAAAAGCCTCA
GGATTTTGAGTAATATCAGTATAAATAAGCCAGTCTTCAT
CATTAGCGCCAAAAGTGTCATTTGGATCATTATCTATTGT
CGCTTGGTGTCTATTACGTTTGGCCCCTTGTTTGACATTA
TCCTCAGCCAATGAAGCTAGATTTTTCATTCTGTTCTGTG
AAACTTGAGATTTTCTGTCCTTCATTTCGTCACGTAGTTT
TAACTTTTCTTTTCTCCTTTTTATTAATTTGTTTAATTTC
AATCTTTTGTCCTTTATCCAACCATTTAAGTCAGTTTCAC
GCCATTGTTGCTCTTTTAATTTTTTTTCTTCTTCTTCCTT
GGCGACTCTTTCCTTTTCTTCTTTAGCCTTTTGCCTGGCG
TCTTGACTGGCCTTCAAAAATCTTTGCTTCCTTTTCTCCT
TGATTTGATCTTCATTTAGATCTTCGTCTGCAATATCAAG
CAAATCAAATTTCTGGGCTGTTTTGTCTTCATTCATTTCA
TCCAGGTGACTATCATCTTCTGCTTCAACCATTTGGGCTT
TTTTTAATGATTGTTCTAGGCTATGAAGATACTTTTTAAA
ATCACGTTCGTCATCAAAACCAGCGTTTTGCAAAACCGAG
AGTACTTTCTTCTTAGGTTCGTCAATTAATTGGTCTCTAA
CTTTTGAGAAGTATTCAAATTCTTCCTGCTTCTGAACCAA
TTTTTCCATTCTTTTCAAACGTGCCTGTTCTTGCAAGCGT
TTCCCAGTTTCCTTTCTTTTTTCGGCTTGAATTCGTAATT
CTTCTTCTGTCTTTTGAGGTTGAAGGACTTCTGTAAAAGG
GGCTTCCACTACCACATCATTTGTATCAAGGTTCTCCAAG
GTGAGGATTTTTTCAATATCTTCATCATAATTTCGCGAAA
CATAGCAATAATCTTTATACATCGTTTCATACTGCAAATA
AGACATCTTTGTTGGAAAATATGGATACTTCAAAGCCATC
AAATCATTCAAGTAGTCAACTGCTTGATGTCCTCCCCAAT
TAATCCTTTTTGCATCTGTCAAGATACCTGCACCATCAAC
TACGGGAATTACATTGGTGTCCTCATGGCCACAACTGATG
ACCAAACCTGTTTTATTTCCGCTTGGGTTATAATTGTAAA
AACTAAACAGACTGTCTATTCCGAAAGTAACGCCTGGTAC
ATTGTAAGTTTCAAACAAAATCTGGTACCAATTTGTCCGT
TGTGATTGAACAGTTGCCAGTCTTTCGGTAAGTAATATTG
GATTAGGAATTCCGTTATCTGGTACCACTCCCAAATGATG
AAAAGTGTAGTCCAATATTTCTTCAGTGAGATTCCAATTG
GTTACAAATGGTCCGTCGAATGGTGAACGGCTTTGGCTTC
TAACGGCTTGATCCAACAAGGTGTCATTACCGACAAAAGT
GAAATTTTTGTTTAACTTTCTGTCTCTAAACTTGGTCAAT
GCATTCGGAAAAATATGTGTAGGGGTAGCATGGTTAACGA
ATCCTGCTCTCAGTTTGCTTGATCCAAAATCGATAGCGAT
TGGGCTCTGTGGGTTATAGGCTGACTGTTCATCGAATGGT
TCTGGGGTTTGTCTCAATGGAGGGTCGTCTATCACTACTG
CCTTAAGAGGAGTCAAAGAGGCGTCTCTGCTAGACATTAT
ACGTCTTATGTTCAGAGTCCTTCGAAATTTCACTTTTATA
ACAAGTTTTTACTGAGAACCGCTGCTTATATTGATTATTA
TATTCTTCCCAAAGTGAGTATTTCATAAGCGTTGTAATGA
TGTATCATAGTCTACGAAACGAGATAAATGCTAAACGCTA
ATTATAGTTGAGAATTTACAACGATGTAAGTCGCACTAAG
CCAAGAACTTCTTTCGATGATTGTCATTGCTCTTAGCAAA
CTGTTCATTGTGAGTTTTGTTACTTGCTGAAAATTACATC
GGTCAAGACCCTTCTATATTGTCACCTTCCATTTATGAAG
ACAGCACTTCAAGGCAAAAGTGTTTAATATTTATACGCGG
ATCATGATTGCTTAGCTCCTTCTTTAACTCAGTACTTGTG
GTTAGAATTTTGTAGATACCTGCACACATTTTGGTAGCAG
CTGTGTCGGTGTTTCATGAGGATCGGAAAGATATGTACGG
AAAGATCACATGTATATATTTAACAAAGAATGCATAATTC
GCCTTGTTGATGGTTACGACCAGATCAGATAAAGTAGTTC
AAAGATCACAACAGAATTTTATCTTTCCAATTACCATTCA
GAAAAATTTTTTATCTCTTGGAGGGTTATTTTCGGGCCTT
TCAAGAATATGATAAAGATATATCTTGGCAGATGTACTGA
TGATTACTGGTGCGTTAGAACCGTATGGCCTTGAAAAGAA
TAAAAGCAAACATCGATTTTTTTGGTACTGAATTACACAA
TTTTTAAGGACTAAAAAAAAAAATGTTTAACCTGAACAAC
CATGTATCTTAGATGTCAGGGATAACTTCGTATAATGTAC
ATTATACGAAGTTATTATTTAGATTATTTCTCTACCATTC
AGGACATCATCCAAAAACATCGATGGCGCCTGTCTTTTAT
GAGCCTTTTTAGGAGAGCTAGTATTTGAGGTAGCAGAAGC
GACTGGTATGAGGCCCAAGGAGGATTGGTTTCTCTTATGG
TAGCCTTCCATTGAGTTAATTTTCTTTTCCTTTCTTTCAG
GGCTAGCAGCACGTTGAGGACGGTTCAAATTCAGCTTTCT
CTCTTCTTCTTCTTCTTCTTCTTCTTCTAGATAAGTACCT
ACGTATAAAAATGGATCGTCAATAAAAATGTTAGTGTCTT
TTGATTGATGGCGGCTATGACTTTTTTCATATTGTGACAC
TTGTAAAGTAGGAGATATAAATAAGGATCTTCTGTTGTCT
GTGAATGGGTCCTGGATAGGATTAAAAGGGCTAGCAGCAT
CCTCGTATTGGCTAGATTCTAATTGGCTCATAGAATCCCA
ATCATCCTGCATATATGATTTCTCATCATTGATGTCAAAG
GGATTGCTTTGTAAAGAAGAACTATGCTTGTGGTGACCCC
TGTACAAATTTTTACTATCATTTGCATAAGAATTTGTCAT
TGTGAAACGACGAGACAAATAACTGGACACTAACCACCAT
ATAAGAATACTGATAAAAATGGCACCTATGACAGCACCCA
CAGCAATGTATACAGTTCCATTTGGTTTATCAGCAGCATT
TAAAATAAATGGGTTTCCTGCTGTAGATGGGGGTGTTATA
CTTGCGACAATTAGTGATGAGGAGGATGTTGCTCCACTGG
AAGTTGAGAAAGCCGAAGATGTTAACGATGGAAGGGACTT
GGAACTCGTTTCGGACACTACACTTGACGTGGGCTTTGAC
AGGGCGGTTGAACTAGTTGTAGTAGTAACTAAAGTAGGAA
GGTCTCTTCTGACCAGCGATACAGACGGGATAAAGTTTTT
CTTAACCATCTCTGCCGATGTTTCTTTCTGAACTTTTGAC
AAGGTATGAGTCTAGTTGATTATAATACAAGAGTGTGGGT
ATGTTATTAATAAACATTATAAATTATTAACCCATATAGC
TGCTAAATATAATTGAAAATCTAGTAATTTCTAATTATAC
ATTTTTTTTTTTTACAAATGTTTTATGATATGTTTACTAT
TTCCCGCTTTAGGAAATCATATTAAGGGTTTCATGAAAGA
ATTCTGCAGAGTGATCATTGGAAATCGGCAGAAAGTGAGA
AGGGAGGCTGTCACCAGGTTCCCCTATACTATTCATGTGA
GTGGTAGCATGCAAAGTAAAGACCCTTTTTCATTTAGTGA
TTCATCCATGAATAGCTCTTGGTGCTAGCCCAGATTTTTC
AGTAATTTTTGTTTTTTCTTCTGAATTTTCCAGAATTAAA
AAAAAGATCAGAAAAAAGCGAGAGTTTACTTAAGATATTA
AAGTCTAGTTGATATATCAACAAGTGAAGGCAAAATACCA
ATAGAGTGCACGTTTCTTGATGCTATGAAATACATACCCC
CATTAAATTTTTCGCCAGTGGTGAGCACGGATGTATCGTT
ATATCGATCGGGATACCCGATGCCGTTAAATTATAGTTTC
ATCAAGCATCAGTTACACTTGAAGACCATAATATATATTG
GCGATAAAGATAGGCCTCTCGAAGAATATCAAAGCTTCCT
GGAGTCAGAAAAGATAAAATACTATCACATATTTATGGAT
TCAAGCCGCGATGAAGGAATTCAAGAAAGAATGAACCAGG
TCTTGCACTTGGTGCTGGATGTCAGAAACTATCCCATCTT
AGTGCATTCCAACAAAGGTAAACATAGAGTCGGCGTTGTC
GTGGGAATCATAAGAAAGTTGTTACAGGGATGGTCCACTG
CAGGTATATGCCAAGAGTACGGGTTATTTTCTGGTGGGAT
GAAAGATGGAGTAGATTTGGAGTTTATCACAATGTTCGAA
ACCAATCTGAAAATACCGAGAAACGTTATCCCTGGCTTTG
CTAAACACTGCTTGTATTTGAATGAGCTAGAGGCTGCGGA
AGGAAGTGATGATGAGTCTGGTTCAGAGAGCATCTTGACC
GCTAAACAACCAATATGATTAATAACTTCGTATAATGTAC
ATTATACGAAGTTATTGAGAACCAGCCGTTACAAAGAATA
TTTTCTGTCATTAATATATTTGTATAAATAAAACAACAAG
TCTAAAGATCAAGTAGAAAAATGGAAACAAGAACGAGCAC
ATATATGGTATATAGTGAACATATATATATTAGATATATA
CGTTCAAGCGTCGAAGGACAAAGACCAACCTAGCTTGTGA
ACAGGTTCAGACAACTTCAAAGCATCGAAAGAGGAACCGA
CACCCAGAGTGACGCCAGGTCTTAACAATTGCTTGTAAGC
CAAAGTGACAATACCGGAATCGGACACCTTAGCCTTAACT
TGGGAAGATGCATCAGGCAAATATCTAGTGGCGAATTCGA
TGTTGACATTGGAGTTAGGTAGTTTGCAGTTCATTGTAGC
CTTAGCACCGACCTGTAAAAAGGCGTTGACGTTTTGGAAG
AAGTCAACGGTAGTTATTTGCTCGTTGTTCAATGTAGCGC
CCAAGGAGTAGTCTTTGGCGAAATAACTTAAAGCCATGGC
GTATCTGCTGATACTGCCAGCTGAAATGTCGTAACCAAAC
TCTGCGCCACCAACAATACCTTCGTGGGCCATAGTTAAGT
CACCAACAAATGTTGGTGACTTCAAACACAAGTCAAAGGC
ACCTCTTGCGGTGAAGAAAGGTTGTGTGAACGTAGTGTTT
AAGACGGCGGACTTGGCGACGCCTGGAGTCAAAGAAGTGA
TCAATTCGTTCTTTAGACCAGGGGTCAAGTTGGCAAACTC
TAATTTGGTTTGCAAGTTGTTTGTGTTAGACCAGCCTTGA
GTTAGACCCAAGCCGGTTTGCTTGTCATTCAACTTTGCTT
CCACGTTAGTAGATAAAGGGCCATCCTTAACTGGCTGCTT
GGCCTTCAATGAGAACTTAATGCCATTGGCGGTTGTTGTT
TGCACATCAAAGGCAGCTGGGGTAGCATGATAGAAATCCT
TGTTCAATAGGTCATTGATATTTCTGGAGATATCGCTGTA
AACTGGAGGAGACATTGTTGAGAGGTTGGTTTGATTTTTG
CTTTGGGTACGCTTGGCTGTTTCGTGTTGGGAGAATCCGT
AGCACTAATGAGTAGTGGAACGAGTTGGGGGTAGTTATAT
AGTAGATCAACTCGTGCTCTGCTGGCTATAAAAGGGGTTC
TTTGTTGAGGAACGGCCGAAATGGCGGTGTTTGATTGGGC
CGCAGCCGGCAAAAAGCACCGGAACCGTGAAAAAAGCTCG
TCTGACGCGGAAACGTGCGGCAAAAAATATAACTTCGTAT
AATGTACATTATACGAAGTTATAAACTATCACGGAATACT
AATCGAAGACTAGTGACGCACGTTACGCTATAGCAACAAC
GTCACAAGGATAACGTTAGTAGTTTTTTGGAAGGACAATT
GCAAACTATATGTAAACGAACGAAGACACACAGTCCAAAG
CTGTAACAACAACCACATATATAAATGGTAGTCTTCTAGG
AAACTTCACTGTAAGATTAGATACGTAGAGGTGAAAGACA
AGTTGAAGTTTGGATCGGAAGTTCCATTAATATTTGGGTA
AGTAAGTTCGCCGCGCGGCAGAAACGGTGAGTACTTACTC
ACTTTTGTTCTAACTACAACAAAAAACTGTAAAAGTGGTG
TAAGGTTTACGTTCCGTTTTGGTTGCAAATCATCAGCCCT
GGTTTAAGCTTTATGTCCAACATTGGTTAGCGAAGGCACC
GTACTGGTCTCGATGTCGGTGAGCAGGGGCGGCGAAATTC
ATTCCAATCTTGGATAATATATATGTATATATCTATACAC
GCGGCGAGATCTTGTCCTCTAATTTCCCTTCGCTAAATCA
TTAAGAGGTCATTCATGAAGTTAATTCAGCACCAAAGTTG
GACTGTTAGACACGAGATACACATTGCAGTCCAAATGTGC
AGATTTTTCAGATAATTGTCGTCGCACAAGACTGCCCCTC
CCGTCCTCAGACAGACACAAAATTAGATTTTACGTTTACA
TAAAGATGTACATAACTTGAAAAAACGTTAATCCCTCTTA
AATTTAGACCTTGTAAGTCTTCCTGGCCACTCTTTGTGAT
ATATTGTAGTGCAATATATTGATTCGTTCTTCTTATTTCT
TTGTTCTTAGGCATTTCCGCTTTAGAAAATTCGTTGGGTG
GTTTCTGCGACGGGTATCCCCTTCGATTTTGCATAATGAT
CTTCAATTCTACAACTAAAATCAAGTAGATACAGGAAAAT
ATTCCATAAATTATAGTGTAAATCGCCCTGTATACACCTT
ATCGTTTCATCTCAGGCAAGTTAAAGCATTTGGGAAACGT
GCTAGATGACAGAAGAAGATAGAAAGCTCACTGTAGAGAC
AGAAACAGTTGAGGCACCCGTGGCAAATAATCTTTTATTG
TCGAATAACAGTAATGTAGTAGCACCTAATCCAAGCATCC
CAAGCGCTAGTACCAGCACTTCTCCGCTACACAGGGAAAT
AGTTGATGATTCTGTCGCTACTGCTAACACCACCAGCAAC
GTTGTACAGCATAATTTGCCCACCATAGATAACAATTTAA
TGGATTCCGATGCCACGTCACATAATCAAGATCATTGGCA
TTCAGACATAAACAGGGCAGGAACATCAATGTCAACGAGT
GATATCCCAACAGATTTACATTTAGAACATATCGGCTCTG
TTTCATCAACTAATAATAATAGTAACAATGCCCTAATCAA
CCACAATCCATTAAGCAGCCACTTGAGTAACCCATCATCT
TCATTACGAAACAAGAAGAGCTCTTTGTTGGTAGCTTCTA
ACCCTGCGTTTGCTTCAGATGTTGAACTCTCGAAGAAGAA
ACCTGCCGTCATCTCCAATAATATGCCTACAAGTAACATT
GCCCTTTATCAAACAGCGAGATCGGCGAATATTCATGGTC
CATCATCAACTTCCGCATCTAAAGCGTTCAGAAAGGCTTC
GGCCTTCTCCAATAACACGGCACCCAGCACTAGTAATAAC
ATCGGCTCGAATACACCTCCAGCTCCTCTTTTACCTCTAC
CTTCACTATCACAACAAAATAAGCCAAAAATAATAGAGAG
GCCCACAATGCACGTCACTAATTCAAGAGAAATACTTTTA
GGTGAAAACCTGTTAGATGATACAAAGGCGAAGAATGCTC
CCGCGAATTCAACCACACACGATAATGGTCCAGTAGCAAA
TGATGGGCTGCGTATACCGAATCACTCGAACGCAGATGAT
AATGAAAATAACAACAAAATGAAGAAGAATAAAAACATTA
ATAGTGGGAAAAATGAACGTAATGATGACACCAGCAAAAT
ATGCACTACATCTACTAAAACAGCGCCTTCAACCGCACCT
TTGGGCAGTACAGACAATACTCAGGCTCTCACCGCCTCAG
TTAGTTCATCAAACGCCGATAATCACAATAATAACAAGAA
GAAAACCAGCAGCAACAACAACGGCAATAACAGTAATAGT
GCATCCAATAAAACCAATGCCGATATCAAGAATTCTAACG
CCGACTTGAGCGCTTCTACCTCTAACAATAATGCAATAAA
TGACGACTCACATGAGAGTAATTCAGAAAAACCAACAAAG
GCGGATTTTTTTGCCGCTAGATTAGCCACCGCCGTAGGTG
AAAATGAAATTAGTGATTCTGAGGAAACATTTGTTTATGA
ATCGGCAGCTAATTCGACTAAAAACCTAATATTTCCTGAC
TCCTCCAGCCAGCAGCAGCAGCAGCAACAGCAACCTCCAA
AACAACAGCAACAGCAACAAAATCATGGAATAACCTCAAA
GATAAGCGCCCCATTGCTAAACAATAACAAAAAATTATTA
AGCCGACTGAAAAATTCAAGACATATTAGCACTGGTGCCA
TATTGAATAACACAATCGCGACTATAAGCACAAATCCGAA
CTTGAATTCTAATGTGATGCAGAACAATAACAATCTGATG
TCGGGACACAATCACCTGGACGAGTTGAGCAGTATAAAAC
AGGAGCCACCGCATCAATTGCAGCAGCAGCAACCACCAAT
GGATGTACAATCGGTAGATTCGTATACCTCTGACAACCCA
GACAGCAATGTTATCGCTAAAAGCCCAGACAAAAGAAGCT
CATTAGTATCCCTATCTAAAGTTTCTCCACATTTACTTTC
ATCCACATCAAGCAACGGTAACACAATATCGTGTCCCAAT
GTTGCCACAAATTCGCAGGAATTGGAACCAAACAATGATA
TTTCAACGAAGAAATCTCTTTCCAATTCTACTTTGAGACA
TTCCTCTGCTAATAGAAATTCTAATTATGGTGACAACAAA
AGGCCTCTTAGAACAACAGTGTCAAAGATATTTGACAGCA
ATCCAAACGGTGCCCCATTGAGAAGATACTCTGGGGTACC
GGATCACGTTAATCTAGAAGATTACATCGAACAGCCGCAT
AATTATCCAACAATGCAAAATAGTGTGAAAAAGGATGAAT
TTTATAACAGCAGGAACAATAAGTTTCCCCATGGTTTAAA
CTTTTATGGTGATAACAATGTTATTGAAGAGGAAAATAAT
GGTGACTCGTCTAATGTAAATCGACCGCAACACACTAACC
TTCAGCATGAGTTTATTCCAGAAGATAACGAAAGTGATGA
AAACGATATTCACTCCATGTTTTATTATAATCATAAGAAC
GATTTAGAAACAAAACCGCTAATATCCGATTATGGTGAAG
ATGAAGACGTAGATGATTATGATCGCCCAAATGCTACTTT
CAACAGTTACTATGGCTCAGCATCCAACACGCACGAACTT
CCATTACATGGAAGGATGCCTTCAAGATCAAATAATGATT
ACTACGATTTTATGGTTGGCAACAATACTGGCAATAACAA
CCAATTGAATGAATATACCCCCTTAAGAATGAAACGTGGT
CAAAGACACCTATCAAGAACAAACAATAGCATAATGAATG
GTAGCATCCATATGAATGGTAACGATGACGTTACCCATTC
CAATATCAATAATAACGATATTGTTGGTTACTCACCGCAC
AACTTTTACTCAAGGAAGTCCCCATTTGTGAAAGTAAAGA
ATTTTCTTTATCTTGCATTTGTTATATCATCACTATTGAT
GACAGGATTCATTCTGGGATTTTTATTGGCCACTAATAAA
GAACTACAAGATGTAGACGTGGTAGTGATGGATAATGTGA
TTTCAAGTTCGGACGAGTTGATCTTCGACATCACAGTAAG
TGCTTTTAATCCAGGATTCTTCAGTATAAGCGTTTCCCAA
GTCGATTTGGACATTTTTGCAAAAAGTTCTTACCTGAAGT
GCGATTCTAATGGTGACTGTACAGTAATGGAACAGGAACG
GAAAATTTTACAAATAACGACAAATCTTTCGTTAGTTGAA
GAGAGTGCTAATAATGATATTAGTGGTGGGAACATAGAGA
CGGTATTACTAGGAACCGCTAAAAAACTAGAGACACCATT
AAAGTTCCAGGGCGGCGCATTTAATAGGAACTACGATGTG
TCAGTCTCGTCAGTCAAGCTTTTAAGTCCTGGGTCTCGTG
AAGCCAAGCACGAAAACGACGATGATGACGATGATGATGG
CGACGATGGTGACGATGAAAACAATACTAATGAAAGACAA
TACAAAAGCAAACCAAATGCTAGAGATGACAAAGAAGATG
ATACTAAAAAATGGAAGCTACTAATCAAGCATGATTACGA
ATTGATAGTCCGTGGAAGCATGAAGTATGAGGTGCCCTTT
TTCAATACGCAAAAATCTACGGCTATTCAAAAGGATTCCA
TGGTCCATCCTGGTAAGAAGTGAGTGATAACTTCGTATAA
TGTACATTATACGAAGTTATTTAAGAATGTAGCTTTTTCG
TCAAAGCTGGGTATTTTTCTTTTTATAGCGCAGGAGCGGA
AGGCAATTTCCAAAACAGGAATGTACTTTCCAAAAAAGGA
AAATGTAGTTTGTTTTTTGATGTTTTTTTCTCTTTGACTA
TTTCAAATTTAGAAGTGAAAAAATACAAAAATGTTACATA
GGATTCGATACAGTGTAATATATCATTATTATTACTTTTA
AATAAAGCGTTTAGTAAACAAGAGTGAGGGTTATGCAACT
CGTTTAGTAAACATTCTTTTTTTTTTCTTCATTTAAGTAT
AAGACAACAATAGTAGCGGAAGCGATAGTAATACATTTGG
TAGCGATAAGTGCACATGCAATTTCACTCAGATAAGCAGC
ATTTGGACAGTAAAACCGACATCGATTTCAAGCCAAACTC
ACCGCGTTCCTTACAAAATAGGAATACCAAAAATTTATCT
TTAGATATAGCAGCACTCCATCCATTAATGGAATTCTCAT
CGCCAAGCCAAGATGTGCCAGGTTCAGTAAAATTCCCATC
GCCGACACCTTTGAATCTATTTATGAAGCCCAAACCTATT
GTGTTGGAGAAATGTCCACCAAAAGTAAGTCCAAGGCCAA
CGCCACCATCGCTGTCGATGAGGCGAAGCGAGGCCTCTAT
ATACACACTACCAACATCTTTGAAGAACCGAACTGTTTCT
CCAAGCGTGTATACAAAATCATCCACAGTATCGTCTATCA
GTAAGCTGTCATCATCATCACCGTTATCGTCATTTTCAGA
AAAACCTCATCTGAATAGAGTCCATTCATTATCCGTGAAA
ACTAAAGACTTGAAGTTGAAGGGAATTAGAGGACGTTCTC
AAACGATCTCAGGGTTAGAGACATCCACGCCAATTTCTAG
TACTCGTGAAGGTACTTTAGATAGTACGGATGTCAACAGA
TTTTCTAACCAAAAGAATATGCAAACAACATTGATTTTCC
CGGAGGAGGACTCGGATCTGAATATTGATATGGTGCATGC
AGAGATTTATCAACGAACGGTTTATTTAGATGGACCATTG
CTGGTACTGCCGCCTAATTTGTATCTATATTCAGAACCCA
AACTAGAAGATATATTATCGTTTGATTTAGTCATTAATGT
TGCCAAAGAAATACCGAACCTGGAGTTTTTAATACCGCCG
GAAATGGCACATAAAATAAAATATTACCATATTGAATGGA
CACACACATCCAAGATCGTCAAGGACTTATCCCGATTGAC
ACGCATTATACATACCGCTCATTCGCAAGGCAAGAAAATA
CTCGTACACTGTCAGTGTGGAGTATCAAGATCGGCGTCAT
TGATTGTGGCGTATATCATGCGATATTATGGCTTGAGTTT
AAATGATGCATACAATAAGCTGAAAGGTGTTGCTAAGGAT
ATAAGTCCAAACATGGGTCTCATCTTCCAACTTATGGAAT
GGGGAACCATGTTGTCCAAGAACTCACCGGGCGAAGAAGG
AGAGACTGTTCACATGCCTGAGGAAGATGACATCGGAAAC
AACGAAGTTTCAAGCACCACCAAAAGTTATAGCAGCGCTT
CCTTTAGAAGTTTTCCCATGGTAACGAATCTATCATCGTC
GCCGAATGACAGTTCTGTCAATTCTTCGGAAGTAACGCCA
AGAACTCCTGCTACGTTGACTGGGGCCAGGACGGCCCTGG
CCACAGAACGCGGGGAAGATGATGAGCACTGTAAAAGTTT
GTCTCAACCAGCTGACAGCTTAGAAGCCAGCGTTGATAAC
GAATCAATATCTACTGCCCCGGAACAGATGATGTTTCTTC
CTTAAGGGATAACTTCGTATAATGTACATTATACGAAGTT
ATACAGCATCTCCCAAAAGAATCTTTATGACTATCAGATC
TGCAGGCAGACCGCCTCCCTACGCTTCTAAATAGAATGTA
CTTAGCACTTCTGCCTACATAGTAATTATTCATCATTGTA
AGTGTCACATTGCAAAAATCGTCCAATAGACGTTTTCCTC
GTTTGTGATTGGCCCTACGTTTTGCGCCGATACAAGCGGC
GGCGAAAAGTTAAAAAGAACAATCAATTAAATAAGAACCA
TCAGTCCTCGTATTTTGTCTTCTGTTTGCAAGCAATGCAC
CAAACACAAGATCAACTAAGAACGCATCTACAATGTTACG
TAACACTTTTACTAGAGCTGGTGGACTATCACGTATTACA
TCCGTAAGATTCGCTCAAACACATGCTCTTTCCAACGCTG
CTGTAATGGATCTGCAATCCAGATGGGAGAACATGCCCTC
CACTGAGCAGCAGGATATTGTCAGTAAGTTGAGTGAACGT
CAAAAATTACCATGGGCACAGCTTACTGAGCCTGAAAAGC
AAGCTGTGTGGTACATTTCTTACGGAGAATGGGGCCCAAG
AAGACCTGTATTGAATAAGGGTGATTCCAGTTTTATTGCC
AAAGGTGTTGCTGCAGGCCTACTATTTTCAGTGGGACTTT
TTGCTGTCGTCAGGATGGCGGGTGGCCAAGACGCAAAGAC
CATGAATAAGGAGTGGCAGCTAAAGAGTGACGAATATTTG
AAGTCGAAGAATGCTAATCCTTGGGGTGGTTATTCTCAGG
TCCAATCTAAATGAACAATAACTTCGTATAATGTACATTA
TACGAAGTTATGGCCAGAAATTTTGAAAGGAAATCAATAG
GGGTTAACGATTGTCATGGTTTTTTCAGCTAGTCTGTGAC
CTGTACGAAAGTGAATATCTTATTACATTATAAGTGTATC
CATGGGCATCCGCCCAATACAATGCCAACATATCAAACAT
AAAATTGGCTGATTGCCACTCTCACATTTTTTCTTTATTT
ATTTACTCAAATTTTGTAATTTTTTGTTAGACATATAATT
TTATATCATTATTCTTATTATTCTTATATTTAAGGGAACC
CCCCTGGAATGAAATAAGCTAATATAGTATGAGGGAATCC
TGTATAAATGGGTTTACCTTGTTATTCTATGCCTCCCTTT
CAAAGACGTATTTCTTAAAAACTTCTCCATTTGGTTGAAT
ACTATGAAAAAAAAAAAATCAACTAGAATAGATATGGAAG
ATAAAAATGTGTAACAAAAAAGAAGAAAAGAGCTGGAGGT
ATGACAATAGCGCCAATGGCAAACGATTTAGAAGATTTTG
AGTCTCTGCTGGAGCCTGATTTTGATGCTAAACAATTTGG
TAATGACTTACTGAAGGCTACTAATAACAATGACACAACC
ATTTTAGACCTTAACACGCCTCTTAAAAAGCTAAACTATG
ATCTACATGAGATTGACTCTAGAATAGACCAATTGATGAA
TAGCAACCCATTGGAGATAATAGAGTTAATTTACAAAAAT
GAACACGTCAATTCAACCATAGTTGGTGAGTTGAAACCAA
GTTTGGGATATATGAATATGTCGTACGATAGACTAAAGAA
TCAAGTTCTAGATCCTTATGAAAGAGCGAGGAAAGTCCAA
CTAGCGTTGAGTAAAGTTTACCAAACATCTTTTCTCTTGC
GCGGAGCATTGCTTTATATTCATTTATCAAACAAATTAAA
CGCACTGTCTAAAACAGCCCAACTAAGCACATCAACAGCT
ATTAATTTAGCCTCCTTACACTACCAACTTGAAATTACTT
TGGAAGAAAATAAAAATCTAAAATCCTTGCGGAAAATTAA
ACAATTAGATCAGGACATTGTTTCCCCCAACAAAAGAGAG
TTAATAACATTTTTGTCTTTACAAATGTGTAAAGAGTGCT
TGAACTCTATTAAAATCAAATCGAACAAAGAAATAATATC
TCAGCTGGCCTACTCCTTATATCTACTTTCATCTCAAGAA
TTCGAGTCTGCAATAAACAAGATTGTACTATCTAATGTTA
CAATGAGCTCACAAATCCTATCAAAAATTTTAAATTCTAT
CAGGATGTTTCCTGATGCGTTCAATGAAGTTGTTGAAAAA
GGTTATAACATCTACATTTTAGAAACACTACTACAGAACA
TCAAAACGGATAATGTTACGAATTCCAGTAGATCTATTGC
TGCTAATAAATCACGCCTTGGCAATCTTTTATCAGAATAT
ACCTCAATGAAGAGTAAAGCAGGTTCTGGTACACCGAGAG
ATCTGTTTTGGAGCAAAGTTTCATCTGCCTTCAAAAAGGA
CTTTGATATATCTGTTAATAGAGGAGGCCCTGTGGGCAAG
TCGCTGTTAAAAAATAAAGATTTTATTATAAACACTATGA
AGCAAAGTATGAAAAAATCTTCTGATAATAGTGATTACCA
AAGCTACTTGGATGTAATGCTAAACTCAGTATCTATTTCT
CTAAATAAGTGAGACAGTTTACATAAAATTAAGAATGTTG
ATGAAATAGGATGAATCTAAAGCAATTTTCAATAGCATGT
GCATATGTTTAATAAAAATTACATGAAATGTAATATTTGT
TTATATTATTAAAGATTATACTAGTAATAGTTATTATGAG
AAATCCAATATCGGTTAGTTTATATGAAGTATTAATATGT
ATATATATACATTTACGATAACTTCGTATAATGTACATTA
TACGAAGTTATTGGTCATTCTGTCCTAAACTTAGGGGTAC
TGCCAGCTTTTGCCAGTGGGTTCAAAGGTACCTTTTTTTT
GTTTTTCTTTCCACCACGCTTATGAAACTTTTTCTTCAAC
TGTTTCTTTATCTCACGAGCTTTGGTATCACGCTCCTTGG
TTCTTTCAAGTGCCAGTTTTTTGGCTGCACGTTGCTTTTG
ACCAGGTCTCCTCTTTTTAATCTTCAATTCCTTCTGCTGC
TCTAACTCTATTCTCGCATTGTGCTTATACAGATCTATTA
TTCGACCCTGGCAATATGGCCATTTATCACGAATACGTAG
ATCATCCTCCAGAATTTTTGTACTTTCTTGTATTATCACA
TCATAGTCGATAGAGCTCTGTTGGAATTGCAGCTTTTGGT
CTGCAGAATAGCTTGCAAAGTAGTAGTCTTTGGGCCTTTC
TTGGTTGATTATTTCTTCTTCAGGTTCCTTCAATGAAATT
TTCATCAAACTTACTTCAGTCTGTGGCGTATCCTTCTCTT
GAGTTGATGAACCTTGTTCTTCTTGAGCTGGGCTAGTCGA
TGCTTCAACCACACCAAACGAAAATAACGGGAACTCGAAT
TCTTCTTGTTTTTCTTCCTTTTGTTCATGTGCGCTGTTAT
TACTTTCTTTGAGATCTAATGATGAGTCGGTTCTTTCAAC
TTCAACGAATTCAAATTCTGTTGGCGGTACTAATACCTCT
ACATGCTCACTATTATTTTTACTACTACTATTGGAATCAT
AATCTTCTCCTAATCCCTCTCCTTCATTATAAAGATCTTT
TCTTGATACTATCTTAAATTCAGACATTTTTATACTGAAT
TTCAATGTTTTTCTTTTTTTTTCATTAGAGGAGATTTTTC
CATTGCTGTTTAAATGAAACTGGTCGTATTTTAAGTACTT
CAAATTTTTCTTTTTCGTACTGATCCGATGACTTGAAAAT
ACTTATTTTTTATGTAGGAACAGAATGGCATTTTTGAAGT
ACATAACTCTCACACGCAAAGGCCAAAATCTTTCACGATT
TACTTTTATTTCTATCTGTATTGTATATCAAAATCTATAC
ATGATGATCGGTTAATAAAGATAAAGATTAAAGAAAGACT
GAATAACTTCGTATAATGTACATTATACGAAGTTATTTGT
TATCTGTTGATACTAGTCTTCATACTCTGTAAGTATTCTC
TATAACTAGCACAATTTAAAACTTTGTCTTCGACAAGAGT
ACTTAATACCCATAGCCTTAAAGAAGCCATATCTTTTTCG
GAGTTTAGGTTGGCGGGCTCGTTAATAGATGGTCCTCTTA
TTATGTATAATGATTGAAATGTGATTGTATCATTGTTTTC
TCTAATTCTACCGATTATCCTCCTTAGTCTTTCATTGAAA
GGCGAATCGTTCAAAAGAGGCAGTTCACTTTTCCCCACAG
GAATTTGAGATATGGTGTCAGTATTGAATACATCTATTAG
TAACTCAGGAACAGCATCTCCGCCAACCCATAAAAATAAT
TCTGCGGAATTGTCAATTAAATACAGGCCATATCTTTCGA
AAAGAGATATAGTGGCATTTATAGGTTCAGGAAGAACCGT
TTTTCCTTCAAAGTCAGGTAGACCGACTTCGTCGGGCATG
TCGTGCAGGGAGTAAACTGTAGGGTAAATGCTCTTTATCA
AATAATGAAGAGGCTCCGTTTCCAATCTATTCAAAGCTGA
AGCTCTATAGTCTGAAGGGACGACGCCCGGTCTGAGGGCT
ATATGTTTACTTAGTCCATTCATTAATAGAGGTAACATTC
TCAAATTTGCGCATAGGTTAAGTGAGGTTACTGAATTTAT
ATTAGACATCGAAATTTCTTTTTTGTAGGCATTTAAAATA
TCTTCGAGCGATTTTGTGATAAAATCCCTCGCAGAGTACA
TGCTTGAATTCAAAGCCTTAGTCACCGCGTTTTGTGTCAT
GAAATCAGTAATGGCTAGTTGATCTGCGGAAGCGAAAACT
TCTCTGGCGCTTTCACTGGTTGGTAGAGCTAACGTCATGA
CTCTAATTCTACGTTCACCAGTGTTTAGAGTCAACAATGT
TGACACTTGCAAGTAGCAATATTCTGCCATTAATGAGTCT
TCGATGGATATCCCGAAAAGATAAGACTGATCTCTAGGCA
TTGTGGAAAAAGCGCATAAATCAGAGGATCTGTTAAAAAA
ATGGCCAAAAAACGATGTGGCCCTCAAGCCAGTAGAACAA
CGAACTCTCATAACAGCTTCCATTGAAATATCCATGGATA
AATGCCTTGATAATTCCCTAGTAAACTTAGTAACATCGTT
CAAACTGGTGGCATTAAAACCAGGATAAAAATGTGTTTGA
CCGCCGCTGAATCTACCTAAATGGCTCAAGGTGGCAACGT
CCATGTAGTCCTCTGATGCCAGAAACATGTCCACTGTTAT
TTGTAGTTTATTACACTCAATTGTGAATGTTTTATAAAAG
GAATCTTTACACGACAGTAGCTGAGAGCTTTCTTTTGGTG
TGTTTAATATGCCCTGTTCACTTCTTTTTTTCAATTTCCC
GATGCCAGTATTTGGTAAAGTTGATGAAATGACTTCAACT
TTGCCTCCAGTGCTTTTTATTAAGTTGCTAGCGGCCTTCA
AAGCTGGACCAAGTGCAAACTTGCTACTGTGTGTGTCTTG
AAAAATTTCAGGTATCTTTTTCAACAATGTTTCCAGATTA
TTTTTACAATATTTTAGTGGAACTACTAATTCATCACTCG
GCATTGGTAAAAATGGTTCATCCAAATCGCCAATATCAAA
CATTTGAATTGTTTCTGAATTATCAACGTCTTCCTCTTCC
TCGTCTTCATCTTCTTCTTCACCATCTGATTCTTCATCAT
CCTCATCCGATACTTCATAATCATCATCCAAAGGAACGTA
AAAATAATGAAGGCTATGATCAACACATATAATAGCAATT
CTGGTCCTTCCATCATGATTTGGTAGAAATTCTATGTTTT
CTAAAATGGTTCTGGCAGAAGTAGCCAATAAACCATTTTT
GACAGCGTTTTGAGAAACATCTAAAAGAAATACATAAACA
GATGGTGGGGGTTCCCTAACAGAATATTCTACGGGAGCCA
AGTAATCCACGACAGAGTTTTTAATTTCGTTTCTTTCATA
TCTGTTGATTGGAGCGCCTTGTAAGTTCTGATCAAACCCA
AATGGGACATCATTTTTGAAACGGCATATATTACATTGCC
ATTTTCTCCCTTGGTTAATGAAAACGACAAAAGGGTTCAT
GTAGCTTCTGCATCTTCTGCATCTAACGATGACTCCGTCA
GTATTTAGCGGTACTTGGTTGTCTGAATCTTGCAAATGCA
AATATGGTCTAATAACAATGGCAAATGGTAACTTCGTTTT
CTTCAGCAGAGAGTTTGTTTTTGGCACCGCTTTCAAAGTA
GATCTGACGTACTGGTATGGAACATTTGAATATTCGGATG
GAGTCACAATGTTATCCTGAGAAATGGTGATTGGAAGAGG
TGGTAAAGACAGATCTCTAATAGGTGGTGGCAATTCGGTG
AACAAATCCACAGGGTATAGTTGATTGACCACTTTCCCCG
AGCCAGGAAACTGTTGATTTTGAGCTAGCTGTGTAAATGA
GTTAGCCCTATTGTTCAATTGTAGGTTGCCCATTGCATAA
GCTGTTTGGTCGATTTGTTGTTGAGACTGCTGTTGCTCTG
CAACTATTGGCATACTTGCAATGTATGGCACCTGAGCTTG
AGGGTACACCCTCTTCTTATGATGAGACATTATTCACTGC
AGCTGTCGATCATTAATGGAAGAAGGTTCATCAACCAAGC
ACACTGCAAATGAAGGGTTAGATGAAGAGTTCGACGAAGA
CCCTTTTAACTGACGTATCATTCATCGTTGTCATCGCTAC
ATCTATGTCCTTCGGGTAAGCTAAACAAAAAGTGAAAAGT
TCAATAAATAATAAGATTGAGAGGTAAGTGAAGTGAAGAT
AGATGTTAGTATCCAAGTGTGACCAACATGTTCAGGTGAT
TGCAGGCGAAAATGGGCAGTGCTTGGACAAACTACAATTT
TGAAGAGGTTAAGTCTCATTTTGGGTTCAAAAAATATGTT
GTATCATCTTTAGTACTAGTGTATGGACTAATTAAGGTTC
TCACGTGGATCTTCCGTCAATGGGTGTATTCCAGCTTGAA
TCCGTTCTCCAAAAAATCTTCATTACTGAACAGAGCAGTT
GCCTCCTGTGGTGAGAAGAATGTGAAAGTTTTTGGTTTTT
TTCATCCGTATTGTAATGCTGGTGGTGGTGGGGAAAAAGT
GCTCTGGAAAGCTGTAGATATCACTTTGAGAAAAGATGCT
AAGAACGTTATTGTCATTTATTCAGGGGATTTTGTGAATG
GAGAGAATGTTACTCCGGAGAATATTCTAAATAATGTGAA
AGCGAAGTTCGATTACGACTTGGATTCGGATAGAATATTT
TTCATTTCATTGAAGCTAAGATACTTGGTGGATTCTTCAA
CATGGAAGCATTTCACGTTGATTGGACAAGCAATTGGATC
AATGATTCTCGCATTTGAATCCATTATTCAGTGTCCACCT
GATATATGGATTGATACAATGGGGTACCCTTTCAGCTATC
CTATTATTGCTAGGTTTTTGAGGAGAATTCCTATCGTCAC
ATATACGCATTATCCGATAATGTCAAAAGACATGTTAAAT
AAGCTGTTCAAAATGCCCAAGAAGGGTATCAAAGTTTACG
GTAAAATATTATACTGGAAAGTTTTTATGTTAATTTATCA
ATCCATTGGTTCTAAAATTGATATTGTAATCACAAACTCA
ACATGGACAAATAACCACATAAAGCAAATTTGGCAATCCA
ATACGTGTAAAATTATATATCCTCCATGCTCTACTGAGAA
ATTAGTAGATTGGAAGCAAAAGTTTGGTACTGCAAAGGGT
GAGAGATTAAATCAAGCAATTGTGTTGGCACAATTTCGTC
CTGAGAAACGTCATAAGTTAATCATTGAGTCCTTTGCAAC
TTTCTTGAAAAATTTACCGGATTCTGTATCGCCAATTAAG
TTAATCATGGCTGGTAGTACCCGTAGTAAGCAAGATGAAA
ATTATGTTAAAAGTTTACAAGACTGGTCAGAAAATGTATT
AAAAATTCCTAAACATTTGATATCATTCGAAAAAAATCTG
CCCTTCGATAAGATTGAAATATTACTAAACAAATCTACTT
TCGGTGTTAATGCCATGTGGAATGAGCACTTTGGAATTGC
AGTTGTAGAGTATATGGCCAGTGGCTTAATTCCAATCGTC
CACGCTTCTGCTGGTCCTTTATTGGACATCGTCACCCCAT
GGGATGCCAACGGGAATATCGGAAAAGCTCCACCACAATG
GGAGTTACAAAAGAAATATTTTGCAAAACTCGAAGATGAT
GGTGAAACTACTGGATTTTTCTTTAAAGAGCCGAGTGATC
CTGATTATAACACAACCAAAGATCCTCTGAGATACCCTAA
TTTGTCCGACCTTTTCTTACAAATTACGAAACTGGACTAT
GACTGCCTAAGGGTTATGGGTGCTCGTAATCAGCAGTACA
GCTTGTATAAATTCTCTGATTTGAAGTTTGATAAAGATTG
GGAAAACTTTGTACTGAATCCTATTTGTAAATTATTAGAA
GAGGAGGAAAGGGGCTGATGTTTTTTGAAAATAGAAGCCT
TGTTTATGAGAAAACTTATACATAATATTACATACAAACT
AGAGCATTACTATATAATTAACTTACATAACTTCGTATAA
TGTACATTATACGAAGTTATTTGTCACAGCTGATTGCTTT
TTCTAGGGGAATCTACATTTTCAATGTAAAATTCAGGAAC
CCTATTCTGAATTTGTGAATCATTCGTTTCTGGGATGCTG
CTGGTAGTATTGGTAATGGTCAAATTGTCTAATTTTGGAA
TGGAATTCAAGGGAAAATTGCTACTACTCACATCATCGTA
TCTCGTATGTTGCTCATTAGTTACCTGGGGGGTCACGCTC
TCCGTGGTGTTTTCATTACTCTTGGCTTTTTCTTTAGACA
GTTTGGCAACTTTACTCACATATTTGCATTTGTCGTCATA
GTTGGGCAAACTTGATAAGGCTTTGATATTTCCAAACCAT
TCTATCATATCGTCATAAGAGTCTACTTTGAATACCCAGT
TGTGACCCCTATGTATTAGTCCGTTAGAATTCGTACGCAA
TATAAACTTGTTCTTGCCCTGCTCTGAGTTGGATTTCGTC
TTTTTGGAATGCTCAGTGACAGTACATTCCACTAATGGTA
TTGACATTAACGGTGTGGAAAATTTATGCTTATCTGGTGT
CTTAAATTCATGTAAAAAGCTAGGGGTCAAAACGTAGAAA
CCTCTGCTATATGACTTTAAAAATTTTGATCTTTTCTCCA
GAAACCCAGATTTAACTTCAAAAGTAAAAGGATCGTTTTG
ATTGCTATACGAGATCTCTTTAAACCTCCTCATGGGTAAA
TTTGGAGGCACAAAATTGGAAATATTCCTTAGAATGAAAC
TATCCCATTCAAGATTCGTGTTTTTGTTCAGTATCGTGGA
ATCTAATTTAGAGATAACTGAGTCAAATACAACTTGGGCT
TCTTTGCCAAGAATTCTAGCGTAGCTGGTCAATCCGTTCT
GTATTTCCATTACAATAACACTTTCTAACTGGGCCCCTGA
ATTCTGCAAGTTATCGAATGCCTCGTGCAAATAATTTTCT
TCCACCAACTGTCTTTTGATTTGCTTTTCCAATTGCAATT
TTATCAAAAATGGGTCACTCTTTGGTGTACCTAATTTACA
TTCTTTTAATGATTCATTAAAAAGCTTCATCAAGTGTTTA
GTTTGCTGAAGCTCTTTGTTACAGGAATTTTTAAAATCAG
ATTGCAAAGCCTTAATTTCTTTAATCTTGACTAGTAAATC
TCTTCTCAAATCCTCTAGCCTGGGTATAATTTCACTGGTC
AACTCCTTGGAACTTTTGCTAGCTAAGCTAGCTAAGTTGT
CGTGGTACTTGGTCAGCATCGTGGGCAAATCTTGAACGGA
TCCACTTCCTAAGGGCAGAAAAAATTTCTGCATGGACTTG
TCTTCATTAGAGACCGGTTGATATTGGTTTTCAATGCTGA
AAAAGGGGAACTGCACAGCATGGGACAACCTCAGTTGCTG
TCTAACTATTTCGTCCTGTATTGAGGCGGTCTCAGAGAGA
TATACCAAGATGGCACGAATAACATTTCTCCAAGCGCTGA
ATCTGGCGCTTAAAACGTCGGTGGGCTGCGCAGAAGTCGG
TATCAGTATCGCCAGAGGGGACCTAGGATCGTTTTGGTTA
GAATCATACTGCTTCTGGTGGCTATGTAAAGACATTTTTG
GCAGCGTTAGCATGGAAGGGTCAGTGAAGGAACCAACATT
ATTGATATTGTTATTATTAATATTATTATTTTGTGATGAT
GGAATATTATTAGAGTTCAAAGAGTGCGTCGTATTGGTGC
CAGCCGCAGCATCGACTATCGAATTTTGCCGATCGTGATC
ATATACGTTCAACTGAGCCGGGATAGTGGGATCGGAAGTC
ACAGCGTCGATAGGGTAAGGTATAGGATTGCGTTGCGCAA
GCGACGAGGGTAGTGACAGGGGTATGTTCTGGCCTTTTTG
TTGCTGCTGTTGATAGGCGGGATTAAAATGTTCTGACCTC
ATTCTGCCTTCCAGTTGTTGATATTGACTTCTGAGGTCAA
GAGAGGCTCTTGCACTGTTCCGTTGGTAAGACATGGTGCA
ATGGACGGCTGGGTAAAGCGTATAACGCTCTCCTAAACCT
TTGCTTGCGCGGTCATCTTCTCATGTAGTAGGTTGCATCG
CCTTTTGATTAAAGAATGCGGCATGACCCGGAAAAAAGAG
GCAGGTATTGGCTAATGACTACTACCATTATGAGTTTTTA
CCAGTATCAGCGCCATCATTAGGAGGATATATTAGCATTG
GTGGACGTAAGAGCTCCTAAATATACAAGCATCGCCGTGA
TGTGTTATATATTGCAGCTTTATCTTGCTGGAGTGTCTAC
CGTATTTACTTCTACTTTTGGCATTTTTTTCGCCAATGCT
GGCTCGAACAAGAAACTGCCTGCCATTTGAATTATTCATA
TATAAATACACTAATCATACGTGAGCATAGTGTGACAATT
TCGGCGCAAGATATTAATGGAGCACGTATCAAAGAGGTCA
ATTGGGCAATTCTTTAAGAGGAAAACTTCAACTGTAGATG
GAAGCAAATCACAGAAATGCGGAACCACTAACCAACTGCG
GAAGCTGCTGCATAAAAGAAGGGTACAGAAGCAGGCAGTG
CCGGTTGAATCCCAGTACAGAATTCCGGGTGATTTTAGGG
ATAATCAAAGCGTGAGAGTCAAAAACTCTATGTATAATTC
AAGCCCAAGCGTTACCCCTAGCACGCATCATATCAATGAA
AGGTATGTTCGCTATGACATCAACACAAGGCCTTTGGTTG
TTGTGCTCGCGATCTCAATTGTATTTTTTGGCTGTCTCCT
GGTCCTCAAGGACATCATCATCCAGTCATCAGAAAACATC
CTGAGTGTTTCCAAATGGAAAATCATAGGGGCCTCCTTTA
TGGGCACCCCATATACCGGCTTGCTCACGGGGCTCGTTGG
CCCTCTCCTGTCACCATTTTCGGCTGTTTCGTCGTGGCTT
TCATTCATCTTTTGACACATAACTTCGTATAATGTACATT
ATACGAAGTTATAATGCGTCTTCAGTTTCCGGGGGCATTG
CGTATGGAAAATCATGTCACTTTTTTTCTTCCACTTTTTC
GTTTGACTTATATAAACGCACTTTAGTATAGTTTGCTTTA
TGTATTAGGTTATCTTGGTGTTCTAATTGATGTTCTTGCT
TCCATTTGTCATTCGTCATTCCAGCTCTATTTACCTGCCC
ACGCTTCGATTTCGAGGTTTACTTACTGTAATCTCAAGAA
ACATACACATTTCCACCCCTCATAAAATGTTGCCTCTTTC
AATTGAGCAGAGAAGACCTTCCCGCTCCCCCGAATACGAT
CAGTCTACTTTATCAAATTATAAGGACTTCGCAGTTCTTC
ACACCGATTTAAACCTGTCTGTTTCCTTCGAAAAAAGCGC
TATCAGCGGTTCAGTCACCTTTCAATTGAAAAAACTGCAC
GAAGGTAAAAATAAATCGGATGAATTACATCTGGATACAT
CCTATTTGGATGTCCAGGAGGTTCATATTGATGGTTCCAA
GGCAGATTTTCAAATTGAGCAAAGAAAGGAGCCATTGGGC
TCCAGGTTAGTCATCAATAACGCTTCTTGCAACGATAACT
TTACCTTGAATATTCAATTTCGTACGACTGACAAGTGCAC
CGCTTTGCAATGGTTGAACAGCAAGCAAACCAAGGGCGGT
AAACCGTACGTGTTTTCACAGTTGGAAGCTATTCATGCGA
GGTCTTTGTTCCCCTGCTTTGATACTCCCTCTGTGAAGTC
TACTTTTACCGCTAGCATTGAGAGTCCTTTGCCTGTGGTT
TTTTCAGGCATCAGGATTGAAGATACAAGCAAGGATACTA
ATATTTACAGATTTGAACAGAAAGTCCCTATCCCAGCCTA
CCTGATCGGTATTGCTTCCGGTGACTTAAGCTCAGCCCCT
ATCGGTCCAAGATCCACAGTTTACACTGAACCATTTCGTT
TGAAAGATTGTCAATGGGAATTTGAAAACGATGTAGAGAA
ATTCATTCAAACTGCAGAGAAAATTATCTTTGAATACGAG
TGGGGCACTTATGATATCTTAGTTAACGTCGATTCGTACC
CTTACGGCGGTATGGAGTCTCCGAATATGACTTTTGCTAC
GCCCACCTTGATTGCACATGACAGATCCAACATTGATGTC
ATCGCCCATGAACTTGCTCACTCATGGTCTGGTAACTTAG
TGACCAATTGTTCGTGGAATCATTTTTGGTTGAATGAAGG
TTGGACCGTTTACTTAGAAAGAAGAATTATTGGTGCCATT
CATGGCGAACCAACTAGACATTTTTCAGCCTTAATCGGCT
GGTCAGACTTACAGAATTCTATTGATTCTATGAAAGATCC
TGAAAGATTTTCCACTTTGGTACAAAACTTGAACGATAAC
ACTGACCCTGACGATGCCTTTTCCACTGTTCCGTACGAAA
AGGGGTTCAACTTACTATTTCACTTGGAAACTATTTTGGG
TGGTAAGGCTGAATTTGATCCATTTATTAGACACTATTTC
AAGAAGTTTGCCAAAAAATCATTGGATACTTTCCAGTTTT
TGGATACTTTGTATGAGTTCTATCCCGAAAAGAAAGAAAT
TTTGGATTCCGTTGACTGGGAAACTTGGCTGTATAAACCA
GGTATGCCACCAAGGCCTCATTTTATTACGGCTTTGGCTG
ATAATGTTTATCAATTGGCTGACAAGTGGGTCGAAATGGC
TCAACATTTGAAAACCACAGAGGATTTCCGGTCTGAATTT
AACGCTATTGACATTAAGGATTTTAATTCAAATCAATTGG
TTTTGTTCTTGGAAACTTTGACACAAAATGGCCATTCCAA
CAAGAAACCAAAAGATTTTGACTGGGCCAAGTTTCCCGTG
GCCTCCAGGGCCCTGTTAGATATCTATCAAGATAACATTG
TTAAATCACAGAACGCGGAAGTTGTTTTCAAGATGTTCAA
ATTTCAGATCTTTGCCAAGCTGCAAGAAGAATATAAGCAT
TTGGCCGATTGGTTGGGAACTGTAGGTAGAATGAAGTTTG
TCCGTCCCGGTTACAGACTATTAAACTCTGTAGACCGTCG
ATTGGCACTTGCAACTTTCGACAAATTCAAGGACACGTAT
CATCCAATCTGTAAAGCTCTTGTGAAACAAGATTTAGGTC
TTTGAAAAATAACTTCGTATAATGTACATTATACGAAGTT
ATGGGACGTGTCGTAACATGAATACGTAAACAATTAAATA
TAACCTACTAATGAGCCTTCATTGCTACTTCTCTGGTTCT
AATTAGTGGCGGAGTTCTGTGTCGTGCGATACGAATTTTG
CACTTTTGTCACATGCAATCGAGGCAAAAAGAAAAAATAA
ATAATAACAACGAATATAAATACAAATCGAAAGAATTCAG
ATTGAATTCAATATTGCAGGGCTTTGAACACTGAGTTTGG
AACTATCAGCCGTCAAATACGCATAAAATAACATCAAATA
CTCCAATAATGAATCAGTTAGGAGCTTTAGCCCAAGTTTC
ACGTTTCACTCAAAACTTCTCCATGGAAAATATTAAGAGC
GAGTTCCAATCCTTGCAATCTAAATTAGCAACCCTTCGCA
CCCCGCAAGAATTTTTCAATTTCAAGAAAATTTCCAAACC
TCAAAACTTTGGGGAAGTTCAATCCAGAGTGGCGTATAAC
CTGAAGTACTTTTCCAGTAACTATGGTTTGATTATTGGTT
GTTTGAGCATTTACACATTATTAACAAACTTGTTGCTACT
CTTTGTTATTGTTCTAGTCGTAGCTGGTATTGTTGGTATA
AACAAACTAAAGGGTGAGGAGCTCGTAACTCCATTTGGTT
CTTTCAAGACCAACCAACTATACACCGGACTGGTTTGTGT
TGCTGTGCCAATAGGTTTCTTAGCTTCGCCAATCTCAACT
TTGCTATGGTTGATCGGTGCTTCTGCCGTCAGCGTTTTCG
GACATGCATCATTGATGGAAAAACCCATCGAAACTGTATT
TGATGAAGAAACTGTTTGAACACTCCTACAAGTGTTGGGA
AAAGGAGTCATTCTTTTCTATTGTGTATTTTACTCTTCTT
CAATATTTAGTTAATTCTTGTCTTTTATTCTCTTTCTCCG
TCAACATTAGTATTTAATTGTATACAGACACCATTCATAA
TTGCAGTTAGCTTCTCTGTTCTTTCTCATTCCTAGGATTT
ACAATGCAGTCTTACCTTATTTGTTTATGTTTTTTTCGTT
TATCAAGCGTGCAATCAATTACTGAAGATTCACGTGCCAA
AACGTAAAAATAATAATAACATAACCCGAGAGAGGCAAGA
TTAGAATCAATTCATCTTTTCAAACAAATGGTTATATCGA
CTAAGCGAAGTGATTAGATGGTGTACGTCGCAGATATTCA
ACAGTGACGAATTATATGCGATTGTAAGATTGATTGGCAA
ATCGTATTCCATTACTACTATTAACAACTGATGGCATCTA
GAAGGTAAAAAGGGTCAACGTAGATGAGGTAGAGTTTGAG
CTTAGGGCCCTGCCGAGTTTTCATTAGAAGACCTCTACTA
CACTATAACTTCGTATAATGTACATTATACGAAGTTATGT
TATCTTTTTTCACCATCAGGGCGGAATTTTTTTGTTTAGC
ATCAATCAACCTAACCTCTCATGCTTCTCCAAGCTGAAAG
AAGTAAACTCACTCTATGTACGTGTTGCAACATATATCTG
CCAAAAGAATGAAAGTAGGTTCAGAACAAACAGATTGAAA
GGAGACCAGTAAAACTATATGGGGGGGGTTGTTCTTCCCG
CCTCCTTCTGGGATTATGAAGACGCGCTGATCTGCTATAG
TTCAACGTCCTTTTCGCTTACTATTTCTGGTAAGAAATAT
AAGGAATTCTCGGATTAATTACTTTTCTCGAAAGGGGATT
CCGAACACCTACCGGAAAAAAATAGCAGCCCTTAAGGGGA
GAGTACGGCTCTTGGCATGACGGGAGGCAGGACAGCACTA
AAGGCAGACTAGTCACTGAGCGCTCCAAGTTGGGTATGAT
AGTATCTTCAAGTTTTGGTCGAGTAGCTATTCCTCTTCTT
CAAAGCCACTTACGCTTCGCCCAATAATGTCATGATTTAC
AAATAAACCTTCCTCTCCGAACCCTTAAAAGTAGGCAAAT
TGAGAAAATTTTTTGCTCGTCTTTTTTTCTCTCGTTTCGA
TTACCTTATTGGGAACTTCTCGAAGAACTCGGCGAAGAGG
TCCAGAGGAAGATTACTGACTATCATCAAGCCTTGTTTCT
TTTGGCCTCTTCAGTAAGCTGCAAATGCAGTATTGGCTTT
TTTAAAAAAGAAAAAGAGAAGGAAAGCGGAAACTAGTCTT
GTTGCTCTTCTAGTGCAGTTGTTGTTTGTTCATTTGTTTC
TTAATAACAGTCAACGAGAAAACTTGCGCGTGCAGTAGGA
AAATAAGTAGCAAATTACATTACATGGAAAACTTGCAACC
ATCTGTGAGCACAGGCGACCAATGAGTACTTTCAACAGTT
ACAGCCAGCCAAAGGAAAGCAATGATAATAGTCATAATAA
TGTCAACAAGAGCAAATCGCTGTTAGATATAATATTTGGC
ACTAATGTGTCGGAATGGGCTTTTTCTGAGAATGCTTTAA
TGAAAGCTATGGATTTGAAAATAGAACAAGAAAAGACTAA
GCAGCAATATTATAAACTTGAAAACTTGAATCGTTCGATA
GAGTTGTTCAAATTGGCCAGTTCAAGCGGCTTACCAATAA
ATCAAATACATAAACTATTCAACACCGACCATGGCGTACC
GGCGTCTTCGCCGATGAAGGCAGGGGGCAATCAACCACAT
AACAATACAGAAGGCACGCAATCTTCAGAAAATCTGCCCA
GATTGAATGGTTCTATGAAGTCATTAAAACCTCTAAATAT
GAACACAGTGTCACCAACTCCAATGAGTCGACAGCCCTCT
CCATATAAGTTTCCAGCATCATCCTCTACCGGCGGTATAT
CACACTCCACAGTTACAAATGTACAACGAAGAGCTAATTC
TCCTGCAAGAATAGGTGCATCCGCAGTTGCTGCGTTGAAT
GACAATATTTCCATCAAAGAGGAAGACGTTGCCAGAAGAA
TCCCCTCTGGTACAAAATCTCAAGAATCGCCTTTAAACAA
GAAGCCGACTTCTCTTCACAGCCGTAACTTGTCACTTCCA
ATAGGAAAGTTCACCAATCCTAATATTCCTTCTACAATGA
CATCCATACTAAGTTTCAATAGAGACCAACAGCAGCCGCT
ATCTCAACCACTGCCTCCTCCTCCACAACAGCAACAGGAT
CTCCACACGCACAATTTACATACTATACCAAGGAAACCTG
GAATGGTTCAAAAAAAGCATAGGCGTGCAAGATCCACATC
CTCCTTTGGAGTGATCGATTTAAGTATTATCGATGAAGCA
AAAGAAAAACAAGTACAGAGATCACCATCCCCTATACATT
CTAACGTGTCCGTAGCACTTACCTCACATGACAAACCAAT
TGAATCCAATATGAAGGAACAACCAAATATGCTGCAATCG
GTTCGTGAAGGACGTCAAGTACACGATGACTTGGATGACA
GAACATGCAGTGAAAGCAGTAGTAGAAACGAAAGCCCCGT
AAGAACCATCACAAAGGATAATTCTGTAGGCAAGATTTTA
AATAGTACTTGAGTGATCATTATTTTCTTTTTGATGTTCC
CCCTACGTATGTATACACCCATATATTATATAGATACCCG
CCGCATACCAACATAAAAAAGGTAACAAATATTTGAGATA
TAGAGCATCGCTACATTATGGGCAAGATGCGTCTTTGTGA
GACGATTTTAAACAGAAGTTGTTCATATAACTTCGTATAA
TGTACATTATACGAAGTTATCTCTCAGTGATCAATACCTA
TCAACATGTCAAATTCATCAGTGGAAAAATTTAAAATTTC
GAATACCTGATCCTTCTTGTTCGGATACAAATGAATCAAC
AGTTTCCTGAAGATATTATAAAATAGCGACAACTTCTTGA
AACATTCATCGCATATTTCATCAGCTATCATTGGTGACGT
TAATTTAAATAGTAAATTACCTTGAACATCTGTTAACGCC
TGAGGTAGATAATAGTTCAACTTATCATGCACATTTTTTC
TGACCATGTCTAATTCCATCAATGAATTATCCCTCAGGGC
TAAGTACATATCATAATCCAATTCATCCTTTACTGAGTCC
ACAGGAAAAATCATATTGACCAAATTGCTGTAAAGGTCTA
AACCTGTATTCTCAAATAGGAATTTTATTTGTAAAGTTAG
CATTTGCTTAGTATATTCCTTCAGTTTATCACAAACCCAG
ATGGTGATTTTCCGGCTGTCATCATCTTGTGCAAACAATC
CCTCAAAAGGTTGAAGTCTAGATTTAATTAAATCGAAACA
GTTTATCTCTATAGTTAGCAATGATGCCTTTTCTTTTTCA
TTTTTTTTCGCCAAAGGAAAAGATGTTTGCAATTGTTTTA
ACAGAACATCTTTTATTGGTTGTTCTACAATTGTTTGTAA
ATTCTTAGATGAGAGCAATTTATTATCTTCTGATTCCTCA
TCTTCGGCAGCATGTGTCTTTTCATAAATTTCAAATAACT
CTACCAATTTATTCATATACTCTGATAGCCACTCTGGTGG
CAGTAAATCATCTGAAGAATTTTTTGTTTCCGCCATGACT
GTTTGCTTCATATAGTCTTCATAGTATCCAATAATTCTGT
TTTTGGAAATGTCTTCCAACGACTTTAAATTGTTAATAAT
AGAACTATCGTCCTGAATTCCCTTTCTCTCGAACATAACT
CTGTAAAGTTTCAGCAGCCTCACAATCTCGAAATTGATGA
TCGGATTTTCTTCAAACCTCACGATTTGCTCGATACGGAT
TCTGCAGCTGTTACTCAAGCTCTGAATGATATCGTTCAGC
AATTTGTTGTCGATGCCTTTCAAGAATGTCTTGTTTTGTT
GAAGTATAGAAATTGGGGTATCTTTTAAGTCTTCATCCTG
AAAGTCAAATAGTGACTTCACGAAATCAGCTTCATTTGCG
ATGATGGAATGAACACTAGCCAAAACATCGCCGATGTATC
TGATTGGATCGTGTGCCGATAATATGATGGGTTTAGAGGT
AGTTGAATTCATATCGAATTGAGACAAAAACTCATCCAGA
ATACTCTTGGATCTCAGTGTGGTCACTCTTTTCAACAACT
CATTAAATAATTCTAGATCACTTGACAGGAAGACCAGACT
CTTCCGAAAAATGTTTAAGCTTTCTTGTTCAGTAGTACCA
TGGTCATTTAATAAATTTGAAGAGGATTCAAAACTATATA
AAAAATCGATCAAATAATTGAAGATTTTTTTGTTTGTCTT
TTCTAAAATTTCATTAACTCCCATTATCAAAGCATTTCCA
GCATTCAAATTAGGAAGCGTCAGCAAGAAACTTGATTCAT
CTTTAATATTGATTACTTTCTTTACTACCTCGAAAAAGAT
GTTGTCTATAGTACCATTGGTGATTACATCGTCCTCTACC
TGATTCAAAGTAAACCTATCCCTTATAGATAACAGTATTT
TTTTTTTCAGCTTCAACTGCTCTGCCTTTAAACGGTATTG
ATCTATTTCCTGAAGTACCACGTTATTTGTTGGAACCTCA
TTTGTCTCATTACTTAGTAATTTTTCGCTCGTTCTTTGTA
TTTTTTCGACGGAAGAAGATAATCGTTTAATCCTTCTAAT
GATAGGTTTGAATTCCTCAAGTACCGTAATATGTTCCTTT
AGCAGTTGAGATTCCAAATCAGTTCTTAAAGCACGACGAG
CTAAGGTGCCAACATATTCAGGATTCATGAGCTTTTGTTC
ATCAAGGGACAATCTCTCTTTATTCTCTTCTAGAACCTTT
AGGGATTTTCTTAGTTGGACTGTGGCCTGATAGTTAATCA
ATGTGTAATTGTTCAATATCTTGGATAGTTTATTCGAAAG
AACCAAATTTGTGGTATTTTTATTACTGCCTGAGCTTGGA
CTAACCAACTTTGATAAATCAAGGTTTTTTGGCTCGTAAT
TCGTGAAATTTTGAGATTCTTGCTGCGATAGTTTTTCATC
CTGGGAATTTTGCCCTAATTGTTTGCTTGGATTTGAAAGC
TGTATTTTATCAATGGAAGACATTGCGTAATGTGTCATTT
TCTTATGTAGGTCTTTCGAACCAGCACCATCATTATCTAC
TGGCAAAGTTGCATTATTATTGGAATAACGTTGAAGGTCG
GGCAACTTAAACTGTAGATCTAGTTTACCGGTGGGCTGTG
ACTGTGCATCTGAGGTTAAGTTTAGTCTTGGCTCAGGTTC
TGGTAATTCTGGCGTGGCAGTATCCGCCATTGCGTAGGTC
TGATAGTCTACAACGAAATCCATTGTGAGTAAACTTCACT
GGGGATTTTGTTACGATAATGTACAATATACTTCAGATAC
TACAGCTTTCGGATGAATATTTACTAGAATGAATTACTAC
CTTAGATGTATATTTTGTATGAAAGCGTCATTACGCCAGT
TGTATGTATTTTGTCGTCTGAGACGGCAGGTGATATATAA
GTAAAATGGAAGTATAAACGAACAGAAAGCAATCATTAAC
AATTTACTTATAGATTTCGACTAACATACGCATCGGTAGG
ATTAGATACCAGTTTTTGAAATCCAATTTTTCCCTCGTAT
ATGGAATGTGCTGAGAGTTTTCCTCAGGGATATGCGTATC
AACAAAAGAGAGGTGGTAATACATGCAATCATATAGCGGT
TTGTTTCTTTAATACTATATGTTGTCACTTATAATCCTGT
TATATTATTGATCTTTAGGTTTCAGCTGATCCTTCTAATA
TCCCTCTATTGGTTTCGTAATTCGTGTTATCCTTTAAGAA
GATCCTAGCGACATAATCATACTATCAACTGTTATGTTAC
CGTTTGGTGAACAGTTGGCTTTTTGCTCCGGCATTTTTGA
TTAAAAATAGGCTCTTGTTAAGCTACTGGAATTTTTCTAT
ATTACCAGGCTACTCTTGATATGGCACCGGAATGTAATAG
GAGTTACAAGACCATTTCAAGTTAAAGAAAAATTACTGGA
AAAAGGGTAGTAACGTACGTGGACGAAATAAATAAGAAGG
ACGTAAATTTAATACAAATGCACAAGTAAAGTTATCGGCT
CCTATTCTTCACTAATTCCATGCATATTAAGAACTGCTGG
AATAAGAATTGACCGTTGCTTATTGACTAGTGGCCATGTT
ACTAGTATACCTATCACACACAATGTAAGAAAGTGACATA
AGCCATGAGATACAATCTCAAATCTAGTAAAAGCCGAAAT
ACAAGAACTGATGATGTAACAGAGTAATGCATAACAACGT
GCAATGCAAAGGAAGAAATAATAGTGTTATTACGTAGGAC
ATTGATTTCCTGTCATGACTATTATATCCTCAATGAGCGC
ATATAATGCATTCTGTATATTCAATAATACCACCTTATCA
AATAACGAATACCATCGATTATCAGTAAATTCATGTATCA
CTCGCGTAAATTCTGAAATTCAGCCCACTAGGAAGACGTT
TATATCAGTTTACTTTTGTACAAGTGACTTATTGCAAGCA
ATTTGTACGAAATATGCTTACACTTTTCATTAGTAAAAGA
ACCAACCACCCATCATTAACATCTTTTTATTTTTTATCCT
TATCGTGTAAAAAAAACTTAAGAATAGACATCCTGGTGAC
GCATATCGACGAAAGCACACAACAGCGTCAAAAATTGATT
AAAAGGTAAGTTATCATGCCCACACCTATGACGCCTGTCA
AGGTCGGCGCTTTAGCCTGCCAGAGGAACTCATTTCTCTT
CGATGGGTTCAAAACACTGGTTGTTTCTTGCGAACCAACG
AAGAATAAAAAGGGAGAGATTGAAGGTTATGAGATTGAAC
TACAAGATACTATTCTGTTCCCCGAAGGTGGGGGCCAACC
AAGTGATTCTGGTTTTTTGAAAATTGTTGAAGGTAACCGT
AATTCGTCGAAAATTGAGAAGATATTAGTTTCACACGTTT
CTCGTTTCGGTTTACATGCAAAGCATCATGTCAATGACTA
CATTGAGCCCGGAACAACAGTGGAAGTGGCCGTGGACGAG
CAAAAGAGAATGGATTATATGCAACAACATACTGGTCAAC
ACTTGTTAAGTGCCATTCTGGAACGCAACTACAAAGTAGA
CACTGTATCTTGGTCGATGGGTGGTATCATCACAAAGAAA
AAACCTGTTCTAGAGCCTAGCGACTATTTCAATTATATAG
AGTTGAACAGGAAATTGACTCTCGACGAAATAACGAACGT
GTCAGATGAGATTAATCAGTTGATCATCAACTTTCCTCAG
GAAATTATTGTAGAGGAAAGAATCGGTGAAGAAACAGTAG
ATGAAGTTAGTACATCCAAAATTCCAGACGATTACGACCT
CTCCAAAGGTGTTCTACGTACTATCCACATCGGTGACATT
GATTCTAACCCATGTTGTGGTACACATTTGAAATGTACCT
CTCAAATAGGTTCCATTTTAATTCTTTCCAATCAATCTGC
TGTTCGTGGCAGCAATAGCAGATTGTATTTCATGTGTGGG
AAGCGGGTTTCTTTGTATGCAAAATCTGTTAATAAAATTT
TACTGGATTCTAAAAACTTATTGAGTTGTTCAGAAACTCA
AATTTCTGAGAAGATAACAAGGCAAACCAAACAAATTCAA
CAATTAAATAAAAGAGAACAGTATTGGATAAAGAGATTAG
CACGTACCGCTTCTGAAGAATTAATGAACACACTGAAAGC
CAGTGGAAAGAAAAGGGCTTATTTTATGGAAGAAGAATAC
GGAACATTGGAACTGTTGCTACAGATCCACAAGGAAGTAT
CTAATTTTTTGAAAGATGATACAGAAGGTTACGAAATTAT
CCTATGTGGCTACGAACGTCAAACCAATACCGGTTCACTG
CTAATTCTTTCGGAATCGGGTGAAAAAATTGCCAATTTGG
CTGCTAACTTAGGTTCGATACTACAAAACCTAAAAGGCGG
TGGTGGTAAGAAAGGTGGCAAGTGGCAAGGTAAAATTACA
TCCATTTCGAATGCCGAGTTTGCCGCCCTCTCTGATTATT
TAAGCCATGATTTCGCATCATGTTGAGAAATAACTTCGTA
TAATGTACATTATACGAAGTTATATGTGCCATTTGTATAC
GCAGATTTGTTGTATACATAATGGTAGGTATTTATCGTGA
TCAAGTCTCAGGAAGTCAATAAGCATGGTCTATTCTTTTC
TTTTATGTAGTTTATAATAGGCAACTTTAATGTTCCCAGA
AGACGCGTTTTCCATTACTTATTATACCCAAAAAAAAAAA
TTAAAAAAAAACAACTTCGAACATGCAAACGCAAAGCGAA
GGAAATTATAACTTTGACTTCTAACCTATTAAAGAAATAC
AAACAACCGGCAAGGAGCCACTGATTACCAGGTATTTATG
AGTAGTATTGTTAATAAAAGTGGTACACGCTTTGCCCCTA
AAGTAAGGCAGCGTAGAGCCGCCACTGGAGGAACACCAAC
TCCAAAGCCAAGAACCCCTCAACTTTTCATTCCCGAAAGT
AAAGAAATAGAAGAAGATAATAGTGATAACGATAAAGGTG
TTGATGAAAATGAAACGGCTATTGTTGAGAAACCTTCGCT
AGTTGGAGAACGCTCTTTAGAAGGCTTTACCTTAACCGGC
ACTAATGGACATGATAATGAAATAGGTGATGAGGGCCCCA
TTGACGCCTCGACCCAGAACCCCAAAGCAGACGTTATAGA
AGATAATGTGACTCTAAAACCGGCACCCTTGCAAACCCAC
CGAGACCAGAAAGTTCCACGTAGTTCACGTTTGGCCAGCC
TGAGTAAGGACAACGAAAGTCGTCCAAGTTTTAAACCGTC
ATTTCTCGATTCTTCCAGTAACAGTAATGGGACTGCGCGA
CGTTTATCTACAATCTCCAATAAGCTTCCTAAAAAGATAA
GGCTTGGAAGCATTACAGAAAACGATATGAATCTGAAAAC
TTTCAAAAGACATAGGGTTTTGGGCAAACCTTCTTCGGCT
AAAAAGCCTGCTGGCGCTCATCGTATTTCAATTGTCTCCA
AAATTTCTCCACCTACGGCAATGACCGATTCTTTGGACAG
GAATGAATTTTCGTCAGAAACTTCTACATCAAGAGAAGCT
GATGAGAATGAAAATTATGTGATTAGCAAAGTCAAAGATA
TCCCGAAAAAAGTGAGAGATGGGGAGTCTGCTAAATATTT
TATCGATGAAGAGAATTTTACGATGGCAGAGTTGTGTAAG
CCAAACTTTCCTATTGGTCAAATATCTGAAAACTTTGAAA
AATCTAAAATGGCAAAAAAGGCAAAATTGGAAAAGAGAAG
GCATCTTAGAGAACTCAGAATGCGCGCACGACAAGAATTT
AAACCACTACACTCATTGACTAAAGAAGAACAGGAAGAAG
AAGAGGAGAAGAGAAAGGAAGAAAGAGATAAACTACTCAA
CGCTGACATTCCTGAGTCAGACCGCAAAGCACATACGGCG
ATCCAACTGAAGCTTAACCCTGATGGTACTATGGCAATTG
ATGAAGAGACTATGGTTGTTGACAGACACAAAAATGCTAG
TATCGAAAATGAATATAAAGAAAAAGTTGATGAAAACCCT
TTTGCCAATCTTTATAATTATGGTAGCTACGGCAGAGGCA
GCTATACAGACCCGTGGACTGTGGAAGAAATGATAAAGTT
CTACAAGGCGCTTTCTATGTGGGGGACAGATTTCAATTTG
ATCTCACAATTATACCCTTATAGATCAAGAAAACAAGTGA
AGGCCAAATTCGTTAATGAGGAGAAGAAACGTCCAATATT
GATTGAATTGGCCCTTCGATCTAAGCTACCGCCTAATTTT
GATGAGTATTGCTGCGAAATCAAGAAGAACATTGGTACAG
TAGCAGACTTCAACGAGAAACTAATCGAATTACAAAACGA
GCACAAACATCATATGAAGGAAATCGAAGAAGCAAAGAAC
ACCGCTAAAGAGGAAGATCAAACCGCTCAAAGGCTAAATG
ATGCTAATTTGAATAAAAAGGGATCTGGTGGTATTATGAC
AAATGATTTGAAAGTTTATAGAAAAACGGAAGTTGTTCTG
GGTACAATTGATGACTTGAAAAGGAAGAAACTCAAAGAAA
GGAATAATGATGACAATGAGGATAATGAAGGAAGTGAAGA
AGAGCCTGAGATTGATCAATAAGAGACATTTATATGCATA
CATAATGGATAAATAGCACAACTTTTTGTTGTATTATATC
ATTTTCTTCAGGTGTACCGCGGCATCAATAAATGAAGCGA
TGTTCGGAAGAAAAAATTGGCAACGAAAACAGTATTATGA
AAGTTACATATGAGGATCGTTCTATAAGCAAAAGAAACAA
AAGGATGATATGATTAGTAAAGAGTATGAATTTGGTAAGA
CTAGTATACTGAATAGAAAGAAGTATACATTAGTTATCGA
TGAAGACAAGAATGGCAATTTTATAAGATTTACCGTTTTA
CCTGTATCTAACCGAAAGTTCAAAAAAGTCAAGCAAAATG
GGAGGGTAGAGATTAACATGGGCATACAATATCACCAAAT
TGTACTTATTTTACTACTGAATATTTTGTTCTATGTAATT
TGCCTAAGATCAAGATTTCTCGAACATATTAATAGAACTT
TTGAAGTGACAATCGCGCGAAGTTTCCAGATCTTAATTAT
AATGGGATTGTTTGCCTTAGGTACAATTATACTTGTGAGG
GGACCTAGTGTGGAAACTGTAACAATTTTCAAAGAAAGTG
GACTACAGCTGTCCAGAGTGAAGGGTATGGTTATATTTCC
TCAACAATGGAATCGGAAGTTCTTTGAACAAGTAGAGTTT
ATATCCAATGAAAGAATTATTGATGTAGTGATCAATGAAG
GATTCTGTCGGGGATTTCGAGTGATATTCTATCTTGCAGC
AATTGTACGTAAATCGTCTACGCTTAAGCTATTATTTCCA
TCAAATTTGCCCAGTATCGATGACCAACGTCTAATATACA
ACATATCTAGAAAATATCTCAGTAAGCAAGAAAAACCCCT
GAGCAGACCAAAAGATTGAACATCAAATTATCATTACAGA
AAATCTTGAGACATTTTGGTATATACTTATATTTTAGTGT
ATGTTTATATATAATTATAGATAAGAATTTGAACACACTT
AAGTTGCAGAACAAAAAAAAGGGGAATTGTTTATAACTTC
GTATAATGTACATTATACGAAGTTATTCATTACATGGTAG
ATAATTTGTTGATGATTTCATTCGTGAAGTCAGTAGTAGA
AGAGGAACCACCAATATCTCTAGTGGTATGCTTACCTTCT
GCGATCGTTTCATGAACTGCCTTTGAGATTCTAGTAGCAT
ATTCATTCAAACCCAAATGGTTCAACATTAACGTGGAGGA
AAGGATCATGGCAGTTGGGTTAGCCACATTTTGGCCTTTA
ATATCTAAACCAACATGTCTGGAACCTGGTTCGAAGACAG
CATAGTCCCTGCCAAAGTTGGCACCTGCCACCAATCCTGG
ACCACCGATCAAAGCAGCGCCAATGTTGCCTAAGATGGTA
CCGTACATTGAAGGGGTAACTAGGACATCAAATTGATGAG
GTTTGGCCACCGCCTGCATGGAGGCATTGTCGACAATGAT
GGACGATACGTCAATATCAGGATATTCTTTTTGGCCAATT
TCAGTTATTATATTTCTGAACAGACCGTCACCTAACTTCA
TGATATTTGCCTTATGCACAGCTGTGACAGACTTTCTGTT
GTATTTCTTGGCGAAGTCAAAGGCAAATCTGGCGATCCTT
TCTGTCTTAGGTCTAGTCATAACTTTCAAAGATTCCACTA
CACCAGGGACGGATTCATGTTCCAGGCCTGAGAACTCACC
CTCCGTGTTTTCTCTAATGACAATCAAATCTATGTCTGGA
ATTCTAGTCTTGACACCCTTCAAGGATTTGAAAAGGGCCA
CATTGGCGTAGATATCTAGTTGTTTTCTTAAGGCGACATT
CAAGCTGCCATGGCCTGCTTGGTCAGCAGGAGTGTGCCAT
AGCCCCTTAAGACCAATCTTATTTCTCTTTAGAGACTCAA
CAGCTTCATAGACGCCTTCCTTATGATCTGTTTGCTTAAT
GTTTATAGTTTCCCAGTCGATCGGGATATTTTCAGCCTCA
AAAATGGTTCTCACTGAATCGGTAATTTCCTTACCGACGC
CATCGCCTGGTATCAAAGTGACGGTGAAACGACCGCCATA
CTTCTTGGGTAGGGTGCGTTCCGCCTGAGCGGCAGTGGCT
AAAGTTCTCTTAGCAATTGTTCTGTTAAGCATTTTTCTCT
TACAATTATGGAGGAAAAGGGAGAAGAATGAGGATAGGGA
GAATAATGAACCTTGATTGTTACCAGTAATATTAAGGTAC
TGTTGAAATAGATCTACGGTAGAGTAAAGAAATCAATCAA
TCAAGAATAAGCCAATGAAGCGGAAGAAAACAAGAAAAAA
GACCTATGGAAAATATAGATAGTCCTATGTGCTCACCCAC
ATAAAACACTTATATATATATTCAGTGTAGGCATGTATTG
TACGGGGATATATATATGAGGGTCTTCCTTTAATCGCTAA
ATAACAATACCGAGCTACCAAAAAAAATAAAAGAAGGTTT
CTGCAATATGGTTGGTTGATGAGTGACCTATGACGCCCGA
TGCTCGGAGAAGGTGGTCAGGCACACGTGATTCACCTAAA
CTCGGCGCCGAAAAAAATTTGATCAGCCGTACAGTGTGAT
TGTTATCACGTGATAGTAACGTAAGTCACGTGCTTTCTAA
CCATCACCCCGCACGAACGTTCGTTCCCGTTTCGATGTTG
ACGTCAGAATGAGCTAACTTGACGCCACTGAATTAATTCG
CATTGTCACCATGACGCTTATCAAGCCGAAAAAATTACTA
GTGATTCCTTCCTCCCCCTCTCTCGATGAGTAATTTTGAA
ATGAACAAGTAGGCTGACATAGAGTACTATAAATACTTAG
GAAGTAATGATTCTCGAGGATAGGTAAGAGCTGTCCTCTT
CTAATTCTTGTTCGTTTTCTTCTGAAAACCCCAACCACAT
CAACTACAGCTAAGACTACAAATTTCAATTATTACACATC
AGAATGAGCGCTACCGAATCTTCATCTATATTCACATTGA
GTCACAACTCAAACCTACAAGATATCTTGGCCGCCAATGC
CAAATGGGCCTCCCAGATGAACAACATACAGCCAACTTTG
TTCCCAGATCACAATGCGAAGGGCCAGTCCCCTCACACTC
TTTTCATCGGCTGCTCCGATTCGCGTTACAACGAAAACTG
TTTAGGTGTCTTGCCCGGCGAAGTGTTCACTTGGAAAAAT
GTTGCTAACATATGTCACTCAGAGGATTTAACTTTGAAGG
CCACTTTAGAGTTTGCCATTATTTGTCTAAAAGTTAACAA
AGTTATTATTTGTGGCCACACTGATTGTGGTGGTATAAAG
ACATGTTTAACTAACCAAAGGGAAGCCTTACCAAAAGTTA
ACTGTTCTCATCTGTACAAGTACTTAGACGATATTGACAC
CATGTACCATGAAGAGTCACAAAATTTGATCCATTTGAAA
ACGCAACGTGAAAAATCTCATTACCTGTCGCACTGTAACG
TCAAAAGGCAGTTTAATAGGATTATTGAAAACCCTACTGT
GCAAACTGCTGTACAAAATGGAGAATTACAGGTATACGGT
CTGCTTTACAACGTAGAGGACGGTCTACTGCAAACAGTTA
GCACTTACACAAAAGTTACCCCAAAATAATTTTAGCCTCA
CCGATATACTTATATAATATTCATTGAAATAGAAAGACAT
TTACAAAGTAGACGGGGATATTTAGCCCCACTCATATAAA
TTATGCATTATAACTTTTATAAAAAAAAAGAAATCACACT
TAAATAAATGTCTTAATTGCACATTCCATGTTCAGATATA
CACTATCTTACCTTTTGAATAGGAATGATGGAAAAAAAAT
TAATAACTTCGTATAATGTACATTATACGAAGTTATTTTA
TATTTTTTCACCATCAACGTGGTGTTTCACTTATTCCTTT
TCTAGTATTTTTTTTCCACCTTATAGAAGCGTGCACGTTT
AATGCTGGAGATAAAAAAAAAAAATGCATTAATACTCTAT
ATAGCAGAAATATAGTTGTTATAACATTGTACCAACAAAA
GAAGCCCTATGAAGATAAACTATGATCTAGAAGTATCAAC
TTGTTTGGAATGTATGCTTCGTTTTTTAAGTTATAGAGTA
GTTCTGCCGAAATCTCTTGCAGATGTTAGGCATCTCTTTA
GATGTATTGTCTTTATGAAATTAGTATGGTTTGAAACGAC
TTTTCATGGAATGTTTCTTGGCTTTCTTGTGTTTCTCCTT
CCTTGGCCTCGTGGAAACCGATTCTTTTTGAATAATAAGA
GGTTCGTCTAAATTAATGGAACCTTCTCTGTCGTCATCTC
CTAAGACGTTCATTTTTTTAGAGTAATCCCAAAAATTTTC
TGGAATATCTAACGGCCCCTGTTTGTTTTCCCAAATTTTA
ACGCAACCATCTTCACCACAGGAGTATAACATGTTGCTAT
GTTGTGCTGGTATAAAAATATCTCTGACGACCTCGTCTCC
ATGGGCGTGTGGGATAACAATACCGTTTTCAGTATCCACC
TTCTCATCTTTAAATGGTAGGAGGCACAACTCTCCACAAT
TTTCTTGGGTTTTACCGGTTGCAATGAGTCCAGGGTAAAT
ATCTACCACGTAGTCACAGTTCCATATTTCTCTTACATCA
CCAAAGTCCAAGGGTTGTGGCTCTTTCAATTCGTCAGATT
TGTCGTTCAATTCGTGAATTGCAAATGTTTCCATATGTGA
TAGTGTAAATATCCTCTTTGGACTTAACCAACCGCAACTG
TGGATGCTAGCATAATTAATAACTTGGTGTAAAGCGTCCT
CCTCCTCATCTTGTTTCAAGTCATAAATGTTCGTGTAACC
ATCAGTTGAACCACTGAGCAAAATATTGACGTCAGAAGGA
TGAAATTTAATACAGGTAACGTCATCATGGTGAGAGTCAA
TTAATGATCTCAATGGAGTGTCCCATTTGCGAATATCATA
TATGTATACAGCAGCGTCAATTCCCTGCAATTCGGTACCA
CAGGCCAATAGACCATGACGAGAATCTAAGGAAATAAAGG
GGGAGTTGGCCTCGTTTTGAATTTGAGCAATGCGGTCATT
CGTCCTTATATCGAAAACTTTCACCGCGTCAATGCTAGCT
GATGAGACCAGGTGACCGGCAGAGAAGTCGCTACCGATGA
CCTTCATATCATTGATTGCAGTTTCGCTCGCCTTAATCTT
TTGTACTGATTTACCAGTACTCCAGTCTAGCAAACGTATT
TCGCCATTACTTAATCCAGTTAAAAGACCATGTTTATAAC
TAGGCTGTAACTTAAGACACCAATTTTCTGACCCGAAAGA
ATTCGATTCAACTAAAGAATAACTAGCCATGCTCTAGAAG
TTAATTTGAGATTCTCGAACTTAAGTAGTTTTTATTTACA
CAGTAAGACGAGCCAGTGCCTATGTCCTAATGACTGCGTA
CGTGCACTGTAGTCCCATCTAACATTTTTACAATCTGGAC
TAAGAAAACTTTTATAAATCACATTGCCAATGCAAAAAAA
AAGAAATAACTTCGTATAATGTACATTATACGAAGTTATA
CTGTTATCTGTTTTCCACCGTCCCTCCACACTACCAAACC
AACGTCACTACTGTGTGCCAGCACCACCGCTCATTATCCC
TGTGCCACAAAACTCAACTTACACTGTCATTCGAATTTCC
GGCAAACTCCGACTGAGAAATGTTCGTACTACTTCCTTTC
TAGGGCACATTGAGGAAAAACTCATTGAATGCACCCTTTA
CAAATCTTAATATCTCTGACGTTTGTATTGTATTAACCAA
GCAACCCTCCCTGTGCAAGTAGAAGCCCTGGATCCTTTGT
GGTCGTAAAATGAACAAATACCAATAAGACGAAAACAAAA
ACAAAAACAAAACGACATAGCAACAATGCGGAATTATTTA
AGGCTGGCACTCTTTCCGCATGTTTATCACAATTATTTCC
ACTTTCACTTAAAACCTTGTTTAAGCTTGGCCTACACCAC
AGGAAAAAAAACCATCCGATCTAATCTTCAAATATCAATT
TGAGGTTGAAAAAATTTGCTAAAGCGTTGGTCTAATTTTG
TTTTTCGCCCACATAATGTCTACATCTTTCCAGGAGTTCA
AGGCCTTTTGCAACAAGGTTGGGCTAGACTTTCAATGGCT
TAATTTGCAATCCTCCAAGTCTGTTCCCGAAAGCGGTTCC
TCTGAAGGTTTCTCAGCCGTCAGTGATACCGTACAAGAAA
ACATCAGACCAGCTACGGAACCACTTAACGTCAACCAGTC
CAAAGATCCTGTCAGCAACTTTTTTTATGATGTCAAGAAT
GCTCCGCTCTGGAACGTGTATAAGAGGAATCATTCCGGTC
ATTCTTCTACTGAGGCTTGCTCTGGAGTAAGTTCAGGGCA
AGCGTCAAAAAACATACCCGAGGCAATGGTAAAAGAGACA
GTCCTTTCTAATCACGACAATGTCACCATAATAAACGAAT
TACTGCCAACGTCTTCTGCCATGCACCAGGAAGAAAGCAC
CGCTATGACAACCTCCTACCTCTTATCCCACTCCGTAAAT
GATAGTTGCAACGTAATGCTTTCTTCCTCCTCCCACAACC
GTGCTATGCTCCCACCTTCTCTTGTGCAAAGAAATAACGC
TACCACATCTCCCACAACAGACTCTGCGTCAGAAAACAAC
GAATCGGTACCCTCACTAACCTCATCTGTTAGCACATCCT
CATCAGTTTATTCGTCATGGAATCCTCCTCATTCTCCCCA
CATATCGTCATTTCCAGACGGCAATTTCGCATCGCTTAAC
GCAGAAGTGACTTGCTTTGATTTCCGCCGCACCAAGGACT
CCAGAACAAAAGAGACGAATGAATCTATCATTCCAACTGA
AATTTACTGCCCAATAAATTCCACTGATCACCACAAACAT
TATCCAAGCCAAAAATCTAAACAAGATGCCTGCGCTCCTG
CTCCCCGCAATCAAAATATAAGCTGCAGCGTCGGGTCCGC
AGCGGAATTTTCCCAGTCTAACCACACGTTGACTACTGTA
GTTCCTTCATACATGCAACAGTACCTTGACAGGCCACAGA
ACTGGTTTGAAAGCAAAATGGGAAAATACTGTCCACTCTT
TCTGAGAAGTACAAAGAACATTGACTACGATTCCCTCGAA
TTTAAATTTGAGCGCAAGATGATAGCTGTTCAATACCTGC
TTTTAGACGAACAATCTGAGCCCAGAAGGTACTACAATCC
CTCAAATAAAAGTATTCCATTCTGGAAGAGACCCTTCAAC
TTCGATACAATGCCCAGCTACGACCAACTTATGGAGGAAG
CAGAGTGCCGTTTTTATTCATACCAATACAAATACGAAGG
TTTCCAGAGGATTGAGCCCTACTCCATTTTTTGTCCCTGG
AAAAACACACAAAGAGAAATAGATCTGGTTCTTGATCACA
TTCATTTTTCTCTCGATGTCGGCGAGAAGAAGTCTTTAAA
CCGAAAAGGAAACATCACTCTCGATACTTTAGACAGTAAG
GTCGATCCTAACATTCAGATCAAGCCGTATCAGATTTTTC
CGTCCAACAACCTAGTATACGAAGGCTTACCGCATCCCGC
CGAACAATCCTTAATTTTGAGTCCTGGCACCTCCCTCATT
GAGAGGGCGTTTCAGGCACTGATAGACATATGCAAGGAAT
CTATCCCTCCAAGCAACGATTGCACCACTAGAAACCATAA
TAGCGCTCCTCAGCTTACCGTGCCAGAACCATCTAAACCA
TGCCGGCTACTACTTGTTCGTGAGTCTCGCACAGCAACAG
AACTAGAAACTAACAAAAAGCTCTGGCTCCACTCACAGAG
AAGGAATATCGAAGTGACCGTACCAATGCATCCAAGCGAG
CACGGTACCAAGTCAAGATTGCGAAAATGGCTCTCAACTT
TTGTACATCAGTGAACCATAACTTCGTATAATGTACATTA
TACGAAGTTATGTCAGAAGTTCCGATAGTTCGAACTGTTT
GGCACGGCTGACGAAATACTTTTAACGAGCAAGTTAGTCT
ACACATAACTTCGTACTTACCACCGTTTTCTTCTGGCGCG
CCTCTTCAAGTAGACTACCACTTCCCTCTTGTAATAGTTG
TTATATATGTTTTCATAGTCTGATTTAAATTTTACGCATA
TTCATCAATTAACCCAATGCACCAAAAAGGCGGGAAAGAA
GCAGTAAAGCAAAGGCCTTTGCCAAGCCTTCTTATCGACA
GAAGCAGCCTCAAAAGGTTCCTTCGAGAGCGGCGCGCGTA
TTTATTCACATCGCGAATCACTGGACCCTTAAAATAAAGG
CGCCTATTCACGACATCTGCCACAGAAACAACTGTTCAGT
TATCCTAGCAGCAGTTTTTGCACAACGGTATAAACCTGTA
CAAAACTTTAGCAAGGTTTTTTAACAACAAAAGTGCTTGA
GGGACACAACACAAACTATAGAACAGACACTGTTTTCCTG
ACACTGCTTTCCTGACAAGAGACTCGTTTCTGAATTATTT
TTTTTTTCAAGCATCTTTGTTTCGCTGGAACCATTGAGTC
TTTTCTTCCATTTTTAATCTTTATTCTGCCTCCTTTCCTA
AACACAAGTTGATACAACGAGGCTGTCAATAGCAAGAGCG
TGCGCGAGATCATGCTTTACTCCAGAGAATCAAGGACAAC
CGTCCTTTTCCTTGCGTTGGTTACTTCCCTAACCGTACTT
TGTCACTCGGTCGATGTAACAACTGTATTTACTACGTCAA
CAATCACCGAAATCACAACTGTGACTGCCGCACCGCAACC
ACAAAACAAAGCGGAAACCGCTTTGAATACTGCTACTAAC
ATAATTCAAACCATGCAGTTTCTTTTCAACTGCGCACCAT
TTAAGTGGAAGGGTCCTTTGAAAATAACTTCTTGTGCGCT
GAACTTTATTGTCCTACTACTCACCGCTTGGGGCTATCTT
CTGAAGTATCTGCAGGAAAATAAGCTGAATAGCGATGCTG
ATATGGAAAAAATGGTAGGACTGGGATTTGGGGAAATGGT
CGGCAGAATCTTCGGAAAGGGTGTCGGGAAAGCTTTTACT
AAAATGGATATCACTCAGAAACTAGTGTACCCGTTCGAAG
GAAGCAACCGGCAGAAATGTCTACTCATGACCGTCGGAGA
AAACTCGATAGTGCCATTCCACGATTTGTTTACAGAGATA
TGCTTTGACCAGTACACTCTGGACTCGCTATCCCACCACA
ACCATGGGAGTATTTCGATTTTAGATGCTGGATCAGTGAG
CGCCTTGGGGTTCGCGGATATTTCATCGAAAATGCCCTCT
GTAAGCGAACTATACACACTTTTTGGAGATTATACGATAG
AAGTACTGGGCGGCATCACTAAACTGGCTTCAACTCTTAA
CAGAGAGGACTGGCAGGGGGAAAGAAACGGGTTCGCGGTT
TTATCGAGAGACCGGCCTAACCAGACGTTACTAAGCGTCC
ATATGTACTCTTCAAGCTTGCTATAAATGATAACTTCGTA
TAATGTACATTATACGAAGTTATGAGCTGCTCCTGGCTGT
ACACACCATACACCAACTTACCCCTACATGTACATAGTAT
CTGTCAGTATTTCACTTTAATAGGTATTAATAAAAATTTC
AATCTGTGAACACTCAAACCTGTTTCCCAGTAAAAATATA
CAGCGGCATTGAGTCTTGCGGCTCGCCAACTTGGAAGCAG
CCGGGAATGATACTACTGCAATGGCTTTTTATAGTACATA
TCGACTTTGCCAGCTACATAAGGGAAAAATTAATGTCTAA
AAAAAGCGCTTACATCCTTCTTGCAATTGCAAGATTTGGA
ACGCACAGTACGTACGCTGCGCTACGGGATGAGTATTTAT
TGATCTGTAAGCGTTTGATTATTAGACTATGCTATCAATA
TTTTTGATGACGCGGGTAAAAAATAGCAGACAATTCCCGC
CAGATGGAAAAAAAGCTGGGCTTTAATTCAAGGAATGGAA
ATAAAAATAATTTTGCGTGAGTTAACTTGAGAGACAAGAG
AAGGAAATACTTAATAATGATACTGGGAAAGAAGATTCAA
TTGAAGACAGTAACTAAATAATACTTTCTAATTTTTGAAT
TTGCTACAGTTCGGCTTTTTATCTACTCTCTTCTGGATCA
ATTTTTCTTTTTCATCTAAAGTTTAAAAGGAGATGGGTTT
ATATCAAGCAAAGAATGATGAGGGAAGTGATCCGAAAAGC
AGCAGCAAGATTGACGATTTGATAGAAAATGAGGCAGAAA
TCATACGACTAATCAAGGAAGATGGCAAGTTACTGATAGA
CAATGGCGATGGTAGAGATATCCATAACATAATTCAAGAA
GACAAGCTCCTCAGTGTAGAATTTAACGAAGTACTAAAGC
GATTTCACGGGGAAGAAAAGTCAGATATTCCTCGGAAGGA
GTTTGATGAAGACGAGGATGACGGATATGATTCTAATGAG
CACCATCAAAAGACTATAGAAGTAATGAACACACTAAATC
ACGTCATTAATAAAGAGGTGATTCCTCCCGAAAACTTTAG
CCACGTCGTTGGGGAGATATACCGTAGCAGTTTCCCACGA
CAAGAGAACTTTTCGTTTTTGCATGAAAGACTAAAGTTGA
AATCCATCTTGGTACTAATTCCGGAAGAATATCCGCAGGA
AAATCTAAATTTTTTGAAGTTAACGGGTATAAAATTATAT
CAAGTTGGAATGAGCGGTAATAAGGAGCCATTTGTTAATA
TACCGTCTCATCTACTGACAAAGGCACTAGAAATCGTGTT
GAATCCTGCGAATCAACCGATACTGATACATTGTAATAGA
GGCAAACATAGAACGGGGTGTTTGATTGGTTGTATAAGAA
AACTACAAAATTGGTCGCTAACGATGATTTTTGATGAGTA
CAGACGTTTCGCATTTCCGAAGGCCAGGGCGCTTGATCAG
CAGTTCATCGAGATGTATGACGATGACGAAATTAAGAGGA
TTGCTAGTAAAAACAACTGGTTGCCTCTACAATGGTAATA
TGTAGACAGTGATTACCTTTACGTAACTAGTCTCTTCGAA
AATGATGTTTATTGATAATTATTATACATGGTTTCTTGCC
GGTTATAAAATTACGTATACTATCTAAGCATCTAAAAATT
AGCCCCGCAATTATGTCTGTAAACGATAAATTACAGCATA
TATACCCTCCTCATGTCGTTAAAAGCATTGCGAATAGATA
GATGAATAATGTATTAAAAAAGGAGATGTTTGTATGATGT
CCCCCCAGTCTAAATGCATAGAAAAAAAAAAATTCCCGCT
TTAATAACTTCGTATAATGTACATTATACGAAGTTATTAT
TCATGATCTTTCACCTCTTAGTCTTCTGGCCAATTTGATA
TCCTTCTTTTGGATAGTAACACGCTTAGCGTGAATAGCAG
CCAGATTAGTGTCTTCAAACAAAGAGACTAAGTATGCTTC
GACGGATTCTTGCAAAGCACCGATAGCAGAAGATTGAAAT
CTCAAGTCGGTCTTGAAATCTTGAGCGATTTCTCTGACCA
ATCTTTGGAAAGGTAACTTTCTGATCAACAGTTCAGTAGA
TTTTTGGAATCTTCTAATTTCTCTCAAGGCAACAGTACCT
GGCTTATATCTGTGAGGCTTCTTAACACCACCGGTAGATG
GGGCGGATTTTCTGGCGGCCTTGGAGGCCAGTTGTTTTCT
TGGGGCTTTACCACCAGTGGATTTTCTAGCTGTTTGTTTA
GTTCTGGCCATTGTGGAGTGTTTGCTTGGATCCTTTAGTA
AAAGGGGAAGAACAGTTGGAAGGGCCAAAGTGGAAGTCAC
AAAACAGTGGTCCTATATAAAAGAACAAGAAAAAGATTAT
TTATATACAACTGCGGTCACAAGAAGCAACGCGAGAGAGC
ACAACACGCTGTTATCACGCAAACTATGTTTTGACACCGA
GCCATAGCCGTGATTGTGCGTCACATTGGGCGATAATGAA
CGCTAAATGACCAACTCCCATCCGTAGGAGCCCCTTAGGG
CGTGCCAATAGTTTCACGCGCTTAATGCGAAGTGCTCGGA
ACGGACAACTGTGGTCGTTTGGCACCGGGAAAGTGGTACT
AGACCGAGAGTTTCGCATTTGTATGGCAGGACGTTCTGGG
AGCTTCGCGTCTCAAGCTTTTTCGGGCGCGAAATGCAGAC
CAGACCAGAACAAAACAACTGACAAGAAGGCGTTTAATTT
AATATGTTGTTCACTCGCGCCTGGGCTGTTGTTATTCGGC
TAGATACATACGTGTTTGTGCGTATGTAGTTATATCATAT
ATAAGTATATTAGGATGAGGCGGTGAAAGAGATTTTTTTT
TTTTCGCTTAATTTATTCTTTTCTCTATCTTTTTTCCTAC
ATCTTGTTCAAAAGAGTAGCAAAAACAACAATCAATACAA
TAAAATAATGTCCGGTAGAGGTAAAGGTGGTAAAGGTCTA
GGAAAAGGTGGTGCCAAGCGTCACAGAAAGATTCTAAGAG
ATAACATTCAAGGTATCACTAAGCCAGCTATCAGAAGATT
AGCTAGAAGAGGTGGTGTCAAGCGTATTTCTGGTTTGATC
TACGAAGAAGTCAGAGCCGTCTTGAAATCCTTCTTGGAAT
CCGTCATCAGGGACTCTGTTACTTACACTGAACACGCCAA
GAGAAAGACTGTTACTTCTTTGGATGTTGTTTATGCTTTG
AAGAGACAAGGTAGAACCTTATATGGTTTCGGTGGTTAAA
CAATCGGTGGTTAAACAATCGGTGTTTGAAATTATTTTCA
TGCCTTTCAAAAAATAAAATAACGATCATTCTATTGGGAA
TATAATAGAACCTTATGTATGCATTTTTCGGTTTTTTATT
ATTTCATGTACTATATATATTAAAAATAAGTCTCAATAAA
AGATAACTTCGTATAATGTACATTATACGAAGTTATAAAT
TAGTTTCCGAACTGTCTTAGATAGTCTTCCCTTATGTGCT
CCTCCATTTCATTGCCGTTGAGTGCTTCGACGTGGCGTTC
GTGTCCCCTCTGTTGGTTAAGCAGATTTACCCAAATATTT
ACGCAGAAACCCATGGAATCCTCAATTTCACGCTTCTTTT
TTGGGCAACGACATCTACAACCGCACCCAAATTCCCTTCC
CTCGTCGTAGGCCGCGTTTTTACGTTTGAATTTTGAGTCA
CTGGCTAAGTAGGAGAATTCCTCATTCCCCATGGCATTAT
GTGGACAATGCTGTATTGTGGAGTGTCTATATCCGATGTC
TCTAAAATAGTGTACATCGTCCAAATCCAGAGTTAGGCTT
AAACCGATGCTATGGACTGGGGCATCACCCCAACGTTCTT
TCCAGAAACCGCCACTTTTCTCCAAATATTGAAAAAAACT
GTTGTAAATGTCATTGTCGAACACGCTTAGCCGCGCAATC
TCAAAATTACTCCAGAAATGGCATAGATTGTACTCTTCAT
TGAAAAATTTGTCTTCTACGATATGCTTCCTAGAGCGAGC
CTTATGTATCAAATTCATTATTCCCTCTTTGTCATCATTT
ATCTGTTGGAAATCATCACCCTTTTTCAAAAGCTGCTCGA
TGGCTATCTTTTCGGATATCTTAGCCTTGGCCTGAAAATC
ATAGTTGATCCAGTCCCGTAACTCCGGATCATCGGATTCA
AAAATGTCGTAATCCTTTGTAAATAGTTTCCATAATGAAC
CCAAGGTGACACCCTTTTGTGAAATGAAGCTTTTAGTGTG
TCTAAACAAATTTGGGACTGTCCAATACAATTCGGGGATG
ATGATCGTAAATCCATATTTCTTATTAGTTCGGAGCATCT
CCAAAAAGGGATCGTAGGTAATATCACAGAAAAACTCAAC
ATCGGGTTCCAATCTCCAATACCATTCGTACTTCTGTACT
AGCGGGTGCTTGTAAAATAATCCTGAATAAAACCGGCACA
TCTTATGATATGATTCTAAGTTTCCGTAAAGTATGCTTCT
ATCACCTTGATCCTCAATTGCGTTGTAGAACTCGAACGTA
TCCTTTACGTCACTGGGAAAATTCCAAGATATCTCATCGA
TAGTGCCAAATTCCACCAGCGCGCCCACTGTAACATCACG
TACTTTTGCTTTGAAGTCCTCTTCAAACGGCTGGTCATTT
AAGAACACATATGGATAGTGGAACCACTGATTGAAATGCT
CTTCTATACTGTTGATAGTCTTGATAACATCTTCTAGCTC
CCCGTTCCTTGTTAGCATGACAAACGAGGCATTCTGCTTG
ATGTACGATGGATTCAACAAATAGTCCTGAGTATTCACAC
AATTCGAATAAAAGGGTCTGTCCCTCTTCGTCGCAAGATC
CATCTTGGAAAACGGAAGAAAATTTCCCATAGTTCCGTCT
ACGGATGCAGGCTCAGATACAAGTACCACATACATGGTTA
TGACGAAGGCAATCAGGATGCACGTCGCCGTAAGATTGCA
ATGGATACATCCCAGAAATGCATTTATCGTCCTTCTTATT
AGCAACATCTGCTACCTTATGACGATGTGCCGTATTGAGA
CACATTTATTGATGACACCTCCATTGAACAAGACTATTTG
TGCACGGAAGCACTCATATCTACTACTTCGCATTTTTTTG
AAGACCCTTTCTCGAATGCCTGCCCAAATTTTTCAATTTT
CTTGGCATCATCCACACACCGCATGCTTAAAGTGTACTAT
CCAAAAAATGAGAGAAAAAGCAAATACCTAAAAGCACCCC
ACCTCTTCCATATCCCACGTAATGGCAATTGGCATATATG
CTCGGCAAGGGAAATTACTGGTCGTAATATAGTGCAACAT
GCAACTTGCCAGGCGCACTATAGTCACATCTTATTATGTT
AGCAGTTGAGCTCCAGCTTTGACTGCACTTTAGCTTAGTT
GCAACTTCGCCCCTCTGTTGGGGGCTGAAAAGTACATCCG
CGCATTTAACAATTGCTAAGCTATCTTGAATAACATTATA
CTAATTAATATCTATAGAAGCAGAATGTCTACTACGTCGA
GGACCCTACCCCTGTATTTGTGCCTTGCATGAGCGAGCTA
TATATCAGCGATACGTTTTTTTGTTTTCCTTTCGACCTTC
TTGCCTACCCTCTCACTTTTCCCACCTGAATTTTTTTTAT
CATATTAGTCCGATATTGAGTTTATAAACCTTGTGAAGTG
CTAGATAAAGTACAATCAAAAGAGCAGGCAATAGCCATCA
CAGCAGTTTAGTACGATTATACACTCTGAACGCGAGTAAA
ACTAGGTTGTATTTTTAGTCTCGATTGGAAGTTTCGTCAG
ACAGTACAAGGAAGATGTCATTCAGCAACGGAAATATGGC
TTCCTACATGACTAGTAGTAATGGAGAGGAGCAAAGTATA
AACAACAAAAACGATATAGACGATAACAGCGCTTACAGAC
GTAATAATTTCAGGAATAGTAGCAATTCAGGATCACATAC
GTTCCAATTATCGGACTTGGACTTAGATGTGGATATGAGG
ATGGATTCCGCCAATTCATCGGAGAAAATATCAAAGAACC
TTTCAAGCGGTATTCCAGATAGCTTCGACAGCAACGTGAA
CAGCTTGCTGTCTCCGTCAAGCGGTTCTTATTCTGCAGAT
TTGAATTACCAAAGTCTATACAAACCAGATCTTCCACAGC
AACAGTTACAACAGCAACAGTTACAACAGCAACAGCAACA
GCAACAGCAACAACAACAGCAACAGCAGAAGCAAACACCA
ACTTTAAAAGTCGAACAATCTGATACATTTCAGTGGGACG
ATATCTTAACACCTGCTGATAATCAACATCGGCCATCCCT
CACAAACCAGTTTTTATCTCCAAGATCTAATTACGACGGC
ACTACCAGATCAAGCGGTATCGACTCCAATTATAGCGATA
CAGAATCAAACTATCATACGCCTTATTTGTATCCACAGGA
TTTGGTCAGCAGCCCAGCTATGAGCCATTTAACCGCGAAT
AACGATGATTTTGACGATCTTTTGAGCGTCGCATCTATGA
ACTCAAATTATTTACTGCCCGTAAATTCACATGGTTATAA
ACATATTTCAAACCTTGATGAGTTGGATGACTTGCTATCT
TTAACATATTCAGACAATAACCTTTTATCAGCATCAAACA
ACAGTGATTTCAACAACAGTAATAACGGAATTATTAATAC
CGCTGACACTCAAAACAGTACCATTGCCATTAATAAAAGT
AAAGTCGGTACTAACCAAAAGATGTTATTGACTATTCCAA
CTTCTTCCACACCTTCTCCTTCCACTCACGCCGCTCCAGT
TACCCCAATTATCTCTATACAGGAATTCAATGAGGGACAC
TTCCCAGTTAAAAACGAAGATGACGGAACGTTACAACTAA
AAGTTCGGGATAACGAAAGTTATAGCGCTACTAACAATAA
CAATCTACTTCGTCCAGATGATAATGATTACAACAACGAA
GCTCTCAGTGATATTGACCGCTCCTTCGAAGATATCATTA
ACGGTCGAAAATTGAAACTTAAAAAATCAAGAAGAAGATC
TTCTCAAACTTCCAATAATAGTTTCACTAGCAGGAGATCC
AGTAGATCAAGAAGCATATCTCCCGATGAAAAAGCTAAAT
CTATAAGTGCAAATAGGGAAAAGTTATTGGAGATGGCAGA
TCTTTTACCATCCAGTGAAAATGACAATAATCGGGAGCGC
TATGACAATGATAGCAAAACTAGCTATAACACCATTAACA
GTAGCAATTTTAATGAGGATAATAATAATAACAATTTGTT
AACAAGTAAACCAAAAATTGAATCGGGCATTGTCAATATT
AAAAATGAACTAGATGACACTAGCAAAGATCTTGGCATAC
TTCTAGACATAGATAGCTTGGGCCAATTTGAGCAGAAAGT
TGGTTTCAAAAATGATGATAATCACGAAAATAACGATAAT
GGCACATTTTCTGTTAAGAAAAATGACAATCTAGAAAAAC
TAGACAGTGTAACAAATAATAGGAAAAATCCTGCGAATTT
TGCTTGTGATGTATGTGGTAAGAAGTTTACAAGACCTTAT
AACTTAAAGTCACACTTAAGAACGCATACAAATGAAAGGC
CATTTATTTGTTCTATTTGTGGTAAGGCGTTTGCACGTCA
ACATGATAGAAAGAGACACGAAGATTTGCATACAGGTAAG
AAAAGGTATGTATGCGGTGGTAAGCTGAAGGACGGTAAAC
CCTGGGGTTGTGGCAAAAAGTTTGCAAGAAGTGATGCTCT
TGGTAGGCATTTTAAAACTGAAAGTGGTAGAAGATGCATC
ACTCCCTTGTACGAAGAAGCCAGACAGGAGAAATCGGGAC
AAGAGAGTTAATTAATAACTTCGTATAATGTACATTATAC
GAAGTTATTTTTTGTTTTTTTAAGCTTTGAATAGGAATTT
TTTTTTTCTATATAATAAATATGTAATTTCATAATGACAG
TGTAGAAATTATGGCTAATCTAATCCATGCAAAGGTATTA
TTTGGTTATTGTTTTTGTAATGAAATAGTATAAAACAGTG
ATATTCTTACGGATTAATAGTTTTTACGCCCGTCTGAATT
TTCTAAGCTGCCGAAAATAATGGCAAGTAACAAAAAGTTA
TTGTATGAGGATGCGTTTTACGTGGCAAAAGTTTTGATGC
CAAATAGACAAAAGTAGCTCAATTCAACATGACCTCATCA
TCTGGTGTTGATAATGAGATTTCCTTAGACAGCCCGATGC
CAATTTTCAATGAGAGTTCTACTTTAAAGCCAATTAGGGT
TGCGGGTGTAGTAACAACAGGGACAGATCATATCGACCCT
AGCGTACTACAGGCATACTTAGATGATACTATTATGAAAT
CCATTACTTTGGGGCAGCTAGTGAAAAATGCGGATGTGTT
AAATAAGAGATTGTGCCAACACCACATTGCCTTGAACGCC
AAACAGTCGTTTCACTTCCAAGGCAATACATATATCTCCG
ATGAAAAAGAAACACATGATGTGGTGCCTTTGATGGAAGT
TGTTTCACAATTAGATATATTACCTCCTAAAACGTTTACA
GCGAAGACAGGGACAAATTTTGGGAACGATAATGATGCAG
AGGCTTACTTACAATTTGAAAAACTAATAGATAAAAAATA
CTTAAAGTTACCTACTAGAGTCAATCTCGAAATTTTGAGA
GGTACAAAAATACACTCCTCCTTTCTATTCAATTCTTACT
CTTCTCTTTCTCCCCAATCAATTCTAAACTTGAAAGTTTT
TAGTCAATTTTATAATTGGAACACAAATAAAGGATTAGAT
ATTGGGCAAAGAGGAGCAAGACTATCTTTGAGGTACGAGC
CACTGTTCTTACATAAACTATTACACAATCCGCATTCTAA
TGAAAGTCCCACGTTATTTCATGAGTGGTTTTTAGAGACC
TGCTGGAGATCCACTAAGATATGTTCACAAGGCACTAGTG
CGCCCTATATGTATTCAGGTACAATGTTATCTCAAGCAGG
CGATCAGTTAAGGACAATTTTGGGTCATACATTCGTGCTG
GACAAGAGAGATCATATTATGTGCCCTACTAAGGGTTCGA
TGTTGAAGTGGAGTAATGAACTTTCGCCTGGAAAGCATTT
AAAGACCCAATTAGAATTGAACAGTGTAAAAAGTTGGATG
AATGACGACTTTATTACTTTTTCTACTACCATTAAAACAG
GATATCTAAAGAACTTATCCTCACAACAATCCTTGCCTGT
ACATATATGTGATAAGTTTCAGAGTGGTGGCCCGAGCGAC
ATTCGGGGGTTTCAAACATTTGGGTTAGGCCCCAGAGATT
TATATGATGCAGTAGGTGGTGATGCTTTTGTTTCCTACGG
CTTGTCAGTTTTCAGCAGATTACCATGGAAAAAAGTTGAA
AAGTCAAACTTTAGGTTACATTGGTTTTTTAATGGGGGTA
AATTGGTTAATCATGACAATACGTCGTTGGGTAATTGCAT
AGGACAGCTTTCAAAGGAACACTCCACATCCACAGGTATT
GGTCTTGTACTAAGGCACCCAATGGCAAGATTCGAGCTAA
ACTTTACTTTGCCTATTACCGCTCACGAAAATGATTTGAT
AAGAAAGGGTTTTCAGTTCGGCTTGGGCTTAGCTTTTTTA
TAAGAATACATTCCTTTTAATGTCAAGGTGAAGCTATCGC
CTAGCTTCCCATTCAATATTTTTCATATGTTATATAGCAA
CATATTCTATAAAAGCCTCACTAATAGCTGTGCTGCACGT
ATGGTAATTAATTCCTGATTCAGAGAACTCAGAAATCCAA
TACGTTTGCCTTAAAATGGAGGAGCAACTTTTTCTGTGCT
AAAAGTTGCCGCTCATGTATTGAAGGCATAATAAAAGAAA
CCAAATAATTTGTAGAACAAAATGGCAGATAATTGTGCTA
GAAGATAAATACTTATATATCGCACCATCGTTATTTTGAG
TTTTCTTTTAGTAGTTCGTGTGATTGCAGCAATGCGATCT
TTATCCTCAACCTCATTTCACACAAAATCAAGACTATGAT
GCTGTTCAATTTTACTAGTCCGTGTCCACTTATATATATG
CAAAAGTATTATCAAACACTTTAGAAAAGGAAGAAAATGT
TTTTGAAATAAGCCAACATGTTCTAGTATTTTAACTTGGG
GGGCGTTTAATATTTCTGTTAGTTTATCAATTTGGCCTGC
CATAAGAATTTCTGACAAAGGTTTTGTGGTTGCACATACT
CTGAAAAATGGGGAAGTTTGAGCCACGGTTCACCCATCTT
GAATGTGTGTTATAAGTGGGCTACTGCAGTAGACCAAATT
GAAAGGATTTTTTGAACACTGGAGAAAAAAACACTAGGTT
CGATTCTTTAAATTTAATACATGTCAAGGTCCGACCCAGC
TTTCCACCTCAATATCAAAGCAATTTTTAATTATGCATTA
TAACGGTACCTATTCTCAATATGTCTTGACGTTCCAATAT
CATGTTAAACAAAGGTAGTCAAGGACGAAACATTTCCAAA
ACGGATCATCACCACCATAATGATTGAATTTACAGGCTTA
ACGGTTTTTAAATTTATTCTTCGCAATAACTTCGTATAAT
GTACATTATACGAAGTTATTGATTAAATTGCAGATGCTGG
TCTAAGATACAAAGTATGTAGCAGAAACTTTATCCATTGT
TCGTGGTACTTGTCCCAATGATCGTATAATGTAATTTGCT
CTTGAATCGTATCCATAACCTCCTCAAGATCTACAAGAGA
TTCTGCCATAAAACGATTAAAAGCTATTTGAACAGGAGAA
CTAGAATTTTTAGGATCTCTAATAGCTTCGCTGGCAGCGC
TAGCCAAAGATGATCCTTTGGTTGGTTTCCCATGAATGGA
AATCGTAATGAATAAACATGCAACAGCGATAATATGAGGA
GGGTAAAGCAAATGAACATCATTTATATAACTGTCGTTGA
TTAAGGACCAACAGTTTTGTAGATCATCTGACGATAGTGT
TATTTGAAATGGCGGTTGCTTTAAGACTTGAACAATTTGC
TTTAAGGATTGATAAGGGTGGTGGACAATTAAGTAACTTT
CCAATTCTTCTAGTAAGTAGAACTCAAACTCAGTAACTTT
AGTAGGGTCAGGAGGAATGAATTCTGGCCACAAAGTTCTA
GCTTCGCTTACCAAAGTTCTGATATATTGCGGGCATTCTT
CAACTTTGCATGCTAAATATACACACGTAGTAACCAGCAT
ATATAGGTTTATTTCTCTAACTGAAGCCTTTATTAAAAAC
CTTGATAGATAAATATGTGCTGTAGCCAGTGCATACTGTC
TTATATTTAGTCTCCTTCCAAGCTTCATTATCAGGAAATA
GCAGTAGATCCTTAGATTATAATCTTTATCATAGTGTAAG
TCTCGGTGAGTTATTGGTATATTCTTTGTGATGGATTGTT
CGATGCCGTTTTGCTTCGAATCCATTACAATATTCAAACC
TTGAGGAAACAGCTGGCACTCCAATAGCCATAACTTCTGC
CTCTCTTTAGCCAATGATGCCTTGGTATATTGCCAATGAT
GCCTTTGTGTAGATGTCCAGAAGCTCCCCGACATGTCTAA
CTTTTGAGATTCAGATGCCTTATCGCTCTTCAACTAAAGT
TTGAGAGGGCATTTTTTGTTCGAACAATATGAGTGCTAAC
AAGGTTGCTACCACATCAATGAACTCTACTCCTGTATGAA
CCCTAATTTTCCTTCATGAAAAATGAATTTTCGATGTTTT
TCCGTGGATTTTATATTTTTTCAAATATATAAAGGAGTAA
GAAAATAACTTTGTTTATCCTATGTTGCGGTAAAGAACTA
AATAGTGGTCTTCACCTGTTTTCTAATTTCTTCTCGTTTA
AAGTTCTTCAATCCATGACCAAAGAATCGTCACAAATCGA
AGCTTACAAAATGGAGTAAAATTTTTTTTACTCAGTAATA
TGCTTTGGGTTGAAAGTCTCCCACCAATTCGTATGCGGAA
AACGTAATGAGATTTAAAAATTTTAAATTGTTTAAATCAA
CTCATTAAGGAGGATGCCCTTGGGTATTCTGCTTCTTGAC
CTGGTACCTCTATTGCAGGGTACTGGTGTTTTCTTCGGTA
CTGGATTCCGTTTGTATGGAATCTAAACCATAGTTATGAC
GATTGCTCTTTCCCGTGCTGGATCGAGTAACCCAATGGAG
CTTACTATTCTTGGTCCATGGATTCACCCCTTTTTATTTT
TTTAACAGTTTGTTGTTTACACTACTTTTTAGCAGTGTAA
AACTTTTGCATAGTTAAATATGCCGAACTGATCTAATAAA
AAGTCTGAATAACTCAGATGAGTTATTTATTGGTAAACTT
GTGTAAGAAGAAGATGGAATAGTGAATAATTCATCAAATG
ATGAAATACCAATGCAACAGAGTCAAGCTCTGAGTTTCAA
AAAGAAACATGGACGAGATTGCTTTTTTATTACTGACCAT
GATTATTCATTACTTACCATTGTTCCTCATTCTATATAAT
TGATTGGGCACCACGTAAATTCTTGAGCCTTTTCGGTAGT
ATTCAATCGCAATATGGGGTAGTTTACGGAAGTGCTGTAA
ATGATGTCTAAAATGAACAACTATGCGTCCTTATTGTGAC
AATGAATTCCCTTCTTAAATCTCTATAGAGGTCGAATAGA
TGAATACTCAACACAAAACACTATAAAATAAAAAAAAATA
CAAAAGTGTTTATATTTTTGCTGTGCGTGCTAGCTCATAG
CACCCTTACTTGTACGCTATCAGACGATAGAATTAAAGAG
ACACTTCGTCTGAATCCACTTATACTCTTTGTTTTAAAAG
GTACTGCACCTTCTATGACCTTGATTTGCGTAACTTTAAA
TCCATATGACTAAGTATCTTCATAACTTCGTATAATGTAC
ATTATACGAAGTTATCAATCAGCTGTTAAATTGACTGATG
GCCATCAAAATACATGCTAAACTAACATATGGACTGGCCC
TTTCACCAACACGTGCCATTTTCCAGAAGGCCCCCAAAAC
CTCATGATTTTTGTAACGATCTAGGAGAGACGGCCACTGC
CCATGAACATAAGAACATGAACAAATCAGTAACAATATCA
CTTGCAGAAGAGAACGAAAATTAAATAATGCAGACATATT
CTGTCGTGGAAAAAGGACGCAACTTTGCAAAGTAAATCGA
TCCGGCTCTCTAGTTATTTTGCAAACGATGTTTACCGCTG
TTCTGTCTTTATCCTTGAGTTGTCGTTGCTCACTCTATTG
AAGATCAAAATTTCGCTCAAGAAGAGCAGTCCCACCATGC
GTACACCACACTACAAAAATGAATGTTATATCGTTTTTTC
ATGAATTACAAATGTCTATCGAAAAGTTCATTACTAAATA
TAATAAGATCAGGATCATTAAGAGATAAATTCACTGTGTC
ATAACTTCGTATAATGTACATTATACGAAGTTATAGGTTA
CTTCCTGATAAGCTGAAACAAGTGGGTTCTTTCCTTAAGA
TAATGTTCAAATTTACTAAAATCTGTAATTTCAAGAACGT
CAAAATTTCTTTTAATCTTGTTGAAAAAATGTTTATCAGC
TTTTCTTCTCTTCTTGTAAGCCATCAAGATTACAGGTGGG
TTTATGCAGTGAGTGAGATCAAGTAGTGTTTTTTCTAGTA
ATGGAAAAGCTTCCTCAAGATACACACAATCAGCTGCCAA
AACTAGATCAACGTTATTTGCTTGCATAGCACCTTCTTGA
GGTGAGAAATCTGCCGACAGCGGCTCACCCCACCAAAGTT
CCCTCGCAAGAACTTCATACTGAACTTCGTCCAGTTCTAT
ATTTCTTTTCAATAGTGGTATCAACTTGTCAATGTCCGTA
ACATATACTTTAGTGCCATCGTGGAATGTGTTTTTTTCCA
ACAACCCCACGCACAATCCAACTAAACCTGTACCACTACC
CAATTCTAAGACTTTTTTAAATTGTTTCGTACCATTGACC
GTCTTACTTAGCAGATGGTCAACTGATTTCTCAAGTATGT
ACTCGCACAACAGTTCGCCAGCGATCCAGACTTTACCGCC
ACAACCACTTTCACCGCCATCTTCACAAATTTTCAATGCA
```
