## Supplementary material for "Laboratory evolution and polyploid SCRaMbLE reveal genomic plasticity to synthetic chromosome defects and rearrangements": yeast_chr14_9_01.gff (part 2 of 2)

```
GGCAATAATTTTCCACCGAAGGAAAGGTCTGTTTGACCGA
GATGCTCCTTTGGCCTAGGAACAACTAGATCCCCAAACCC
ACCAAATATACTCTCCATACTCAATACCTCACTAGTCGCG
TTTTTATAACGTTCTAGGGAAAATTATGGGCCATTTTTTT
ACATAGAGCCTGCTCATCATAACTTTTGAATTATTTAAAT
ACGAAGAATTACTTTCAGTGTTTGGGTGTGAGGGACTTTT
CGTTTGGTCAAGCCAAAAAAGCTTAAGAGAAAAGAAAAAT
CTCTTCTGGTTTTACTTGACTAGGTTTCCAAATTATAATA
TCCGTATTATTAACGTGACACTCAGTATTCTCCATTCGTT
TACGGGAACGTTGATATGTAAACATATGCAGATCCTCGTA
TTTTAGCAACGACAGGGAGAAACAAGAAATGAGATAGGAT
GAAAAAAAATAAAAGTTAGATATTTCTATTTAATTAGAAT
TCCGCGTAATAAATAATGACACGCTATTATATAACTTCGT
ATAATGTACATTATACGAAGTTATAGTTCATGTATTATTA
TCCATTACAGGACTATCCTCTTGAATTACGGGCGTATCCA
ACCTTCTTTCAAGTTCTTCTTCAGTTGAACACAACGAAAT
GGAATCGGCCAAAAATGCCTCTTTGGCCATAAAATCGAAG
TGTCCAACCAAAAGCTCCATGTCACGTTCGGTATTCACGG
ATGCTGTTTCGTAATTTTCAGGATACACTAGTGCTGTTTT
GCCATCATCAAGGATTAGGTATTGAGGATTCACTACTAAC
GTATGCTTGAGATGTGGTTCAAAAAATCTCCTTAGATCTT
CGGCAGTATTTCCAGCAACCAAATTTTGAACCAAAAAACC
ATTTTTCTTAGCCACCTCTACTTTAGGTTCCGTATCTTGA
ACCTCGAAGTTGATTAGTTTAGCTGTGGTGCGAGCTTGAA
ATTCTTGTGCTTTCCTTTCCTTCTGCAATTGTTTAAATGA
TTCATATAGTGGGTAAGCTTCTGCTAATGATAAGACTGGT
TTATTGCTTGCGCCATTATCTTCTTTCTTAATAAATACAG
ATCTCATGGGCTCACGATCCTGGCTCTCACTGTACAAACC
ATAAGCTTTGGCTAGTTCACGGATGAAGTGGCGTTGAGGA
GGCCTCATAGGTTTGAAATGCAAGCTTGAACGTGTTTTAT
CGTCCATTAATTTATTAAGAATAGCTTCAATTTGTGAACA
CCATCTTTCTTGCTTTGAATATACTGATAATGCTGCCTCT
GTAAACGGTAACTGCAGTTCTTCAAATGTTGTAGCAACAG
AGACCAGTTTTTTTAACGCATCTAGTTCATTACTTGTAAA
ATTATTGGTTTCTTCCTTAATTCCAAATGCCTCCTTCAAT
TCCTTTAGTCGTTTCAAAGCTTCACATTCTTCATTGCAAT
CCAGCACGGAAGATTCAGTTACACTTACTCTATCACTTTT
TGCGCCACAAGTAACACTTTTTTTGATCCTTCCACATTTA
CAATAAATTTTCACTAGCGTGGCACAAGGTAAATCGGGGC
ACTCGGTTTTGCCGTGACATGGCTTTGGACATTCATGATT
ACAATTGAGCCTTTTTTGCCCACAGGTCTGTTTACACACC
TTTTGGCAATTTCCTGGTAAATGACATGTTTTTTGGCAGG
TATGATAACAGTAAGAGAGTGGTATCCCACATTTTATTCC
ACATGATACGTCTGTTTGAAAACAAACCGTTCTCACTTTA
GTTTTCTTCCCACATTTACAAGGTTTAAATACGGTTTCCG
TACATGGCGGGCACGACACATCCAAGGAATGACAGGTATG
TGGCATTGGTTTATGACCACACGTAGATTCGCCACGCACA
ACTTTAATACATGGATGATTACATGTAGGTAGCTTCGTGC
CACAACGCACGGGTGCAGGAACAACTGTATTGCCACATGG
GCAGACCAGATCGTTCGAATCACTCTCTAAACAGGGCGGA
CACTTTCCTGGGTGACATTTTCTCTGACATTTATGAATTC
CACATGATAGGGTCAAGTTACACGGTTTTAGGCAGATATG
TTTTGCTTCCACAAGAGACTCATCCAACAAATCTTGCGTT
CTGAACAAGTTTTTCTTCCTACGGATAGCGCTAGGTCTGC
CTGAACAGCACCTATCGGTGCATCTATGTCTACGGCATGA
CATCAGGGATTCGCATTTAATATTGCAGCGAGGCCTTCCT
TGAAATCCACATGGAACTGAAAATGTACTTTGCTCACAAG
CACATTTTACACTATCAATTTGCAAGCAGGGTTCCATACA
GGCTTTATCATGGCAGGTAAATGGACAGCTGTGCTTACCG
CATTTTAGTGGTTTACCGCATCTTGAGTCGCAGGTTGGTA
TCGGATCATCACAATGCTTACGAGGCTTAGTCAGTTCCTC
TAGGGCTGTCCGGCCACAGGGACAAGTTTTCAAAGAGCTA
GGCAAAAATGGGCATGCCTTTTCTCCATTAATTGTGGGTG
GGCTTATGCAAGATTCTATGAATGAATGCTTGCGACATGA
GTAGTCGACAACTCTATTATCTGCACAGGCAAACACGCCT
ATCCACCTGTTCCCATTTTCGTCTTTGCTGCTTTTGCCAC
TTTTTGGGAACTTTGTTTCACTACACTTTATGTTAGCACG
AGTGTGATTACCACAGTAGCATTTTATTTGCTTTTTCGGA
CTATCTTTACTAATTATCATTTCTGGACATGGCCCACATA
ACCCAGGGTGGCATTTCTTTTTACAGGTGTGGATGGAGCA
AGATAAAGGTAACCCACATACTTCTTGACAGTTGAAGTTT
TTTTTCATAACTTTAGACTGGTAACAAAAGATACTTTTCG
AGTGTTTGCCGCAATGACACATGATCTCAACCATTCTAGT
ACACTCTGGATGCGGCCCTAGATGACAAATTTTGGAACAA
CCATGCATACAAGTAGAAGCATTGCAGGTTTGTCCACATG
AGTTAGGATCCAGCGGATTCGGATCAGGATTAACAACTTT
ACCGCACCAACATGTGGGCCGATTTTTTACCGGAACTCTT
TTGCTAACATAATAGCAGTTTGGACATTTCCATATTCTAT
CTACGGTTTTTTCCGTTGATTTTAACGCCCATTCTCTTAT
GCATCCGTAATCAAACACTCTATAACATCTCTTGCAAGCA
AACATTTGGCACGTATAATCCATCTCTACTGTACAAATCA
TACAAACATATGAGTCACCGCTAGAAATTTCCTGGATCGC
ACGTTCGTAATATTGCATATCATCATCACTTTCCTCTTCA
TACGAACTAGGCTGCTCGTTGGCGTCTTCAACACTCGAAA
TACACCCATCGCTTAGGTTGTGATGTCTATAAGTGTCACC
GCCGTCTTGATTTTGCTCCAGGCCTAAAGACTCATGTTCG
GTCATTTGTAATGCCTACGACTGCAAATAGATTAGAGCAG
TCTCGTCTCACGCTGTTTCACTTGGTTGTTGCCACTGTCG
CAAGAAAGAACTTTTATATTTACGACCTTTTCACAGAGCT
CATCGATAATTTTTATAATAGTATATTACCCGAAAATCTT
CCTTTATGTGCGGGATGTATAGATTATTGAAATGTCTTTT
CCGTAGTACTACAGCAAAAATGCAATAATACATATCAGAT
ATACACATATATACATGAATGTTCTGAAATAACTTCGTAT
AATGTACATTATACGAAGTTATAGTTTAATCTCTTTCAAA
ACAGACAGCAAAGAAACCAATACCACCGTCACTTTTTGGT
AGTGCCCTGATACAACCCTCGGCAAGCTGTTGAGGGTCAT
AGGTGACTCCATCTCTAAAAACCTCTTCGAACTCTTCTAC
CTTGCCTCTTCTAGGCCAAGAAGGAATAACTTCTCTTTTT
GGCGCTACTTTCCAACCCCATTCTCTAACTGACTTATCTA
AAAGAAGGTCTATGACGACTCGTTCATTTTCTTCCGCATG
AATGGAACATGTGCTGTATACTATTTTTTTAGCCGCTGGG
AAACTCATTGCATGCTTTACCATCTGGAACTGAAATGAAC
TCAGCTTCGCTAACCTTGTCTGTAGTTCTTCCTTTGCTAT
AAACTCCTCTTGCTCATCCGGCACAATGCCACCATCGTCA
TCTTTATCATCAATTTTCCTTCTATTAAATGAGTCAAAAA
ACTTACGGCCGAAGATGCCTGAGCCACTACATGAAGGATC
TACAATAAAACAAGTAACGTCCTTATATTTTTCAGGAGTA
GCGAGCTTTGTAAAATCACCTACATTGACACTGATGTTGG
GAGAACAGCCAGCTATCTTGATCATTTTTTGTAAAACTTT
TGCTCTTTCAGGATCCTTCTCGAAAGCGTATATTCGAGTA
TTATTGTCCTTCGGTGGTTCGGGATATATATAAGAGGCCG
TATGAGTGGTTTTGTTGCCAGGGGCGCTACATGAATCTAT
CACAATATCACTTGGTCCTGGATTCAAAATGTGGGCTGGA
AAACAAGAAGCACGATCTTGAATGATAATCTTCCCATGCT
TATAAAGCTCATGTGCTGTAATTTTGTCAGACGGATGAAT
TCCAAACAAGTTTGGAATAAACTCATCATAATAGATAGAC
CCAGGAACTAGTTCAGACCATTTGTCTACCTTTAAAGTAA
ACTTCTTCCTCAATTCGGCTAACACCGGCTCAGTCTCACC
ATTTGGATGGCATTTTAATGGATTGATTCTAATCCATCTA
ACAGGAGGAAGGTCATTGGAAATATCCTCGCTTAATACCA
ACTCAGATAGCTCTCTTACTTTCAATTTGAGTTTCAATTT
GACCATTTCGCTATGCAATGGGCTCTTAAACTTCAAAACA
TAATCTTTGATGGGGTGTTTGCCCATTTGAATTCTTTTCT
GCTTAGACAACAGCAAATCATGGCAAAGCAATAACAAAGT
TAGCCTTGAAAAGAGTGGTTTGCCCTTTTTCTTGGGTATA
TCTTCCAATATGTGTGCCTTTTTCATCACTTTCTCCAAAT
ATGGTTTATATTTCCAACACGAATCGAGAACTGCATAAAT
ATGTTTTGGATTACTTTTCAGCTTATATCTTTTACAGCTT
TTCAGTACCAGCGTCTGCATAGAGCCGGAAATCCTTTCTT
TTGCAGCCTCCTTCTCAATATCTTCTAGCACCCATGTTGC
ATCCCTGTAGAAATTCATGCTTTTTCGTAGCTAACTTCTC
AGTGAAACACTTGGTGAAGAACCAGCTCTTCTCTTAACCT
CATCGAATATTTTAGGCCAGTTTTTTTTTTCCTCACTTGC
CATTTTCCCGCACCGTTTGGAAATCTCGAGGAAAATGCTT
CTTTCCAAAAGTTTAATCAGGTCACTAATTAGGTAAATAG
AGCTGGGAGGAAGCATATACAGTGTTTCGTCTGTGGAAGG
AACTTTTATTTTTCTTAAATGTTTTAATTTTTAGTGACCT
AATTCACATAACAAAATATTGAGAAAGGGAAAGTTGAGCA
CTGTAATACGCCGAACAGATTAAGCATGGATTCTGTAATG
GTTAAGAAAGAAGTACTGGAAAATCCAGACCATGATTTAA
AAAGAAAGCTAGAAGAGAACAAAGAAGAAGAGAATAGCCT
CTCTACTACTTCTAAAAGTAAAAGGCAGGTTATTGTTCCC
GTTTGCATGCCAAAAATCCATTATTCACCGCTGAAAACTG
GTCTTTGCTATGACGTTAGAATGAGGTATCATGCAAAGAT
TTTCACATCGTACTTCGAGTACATTGATCCACATCCAGAG
GACCCAAGAAGAATATATCGTATTTATAAAATACTAGCAG
AGAATGGTCTGATTAACGACCCCACTTTAAGCGGCGTGGA
TGACCTTGGTGATTTAATGCTGAAGATACCTGTAAGAGCC
GCAACCTCCGAAGAAATCTTGGAAGTTCATACAAAGGAAC
ATTTAGAGTTTATTGAAAGCACAGAAAAAATGAGCCGAGA
AGAGTTATTAAAAGAGACTGAAAAAGGTGATTCCGTATAT
TTCAACAACGACAGCTATGCTTCAGCCAGATTACCTTGTG
GTGGCGCCATTGAAGCATGCAAGGCGGTTGTCGAGGGGCG
TGTAAAAAACTCTCTAGCTGTCGTAAGACCACCTGGCCAT
CATGCAGAGCCTCAAGCTGCGGGTGGTTTTTGTCTCTTCA
GTAATGTTGCTGTTGCTGCCAAGAATATCTTAAAGAACTA
CCCAGAAAGTGTAAGAAGGATAATGATTTTAGATTGGGAT
ATTCATCATGGTAATGGCACACAAAAGTCATTCTATCAAG
ACGATCAGGTGCTATATGTGTCATTACACAGATTTGAAAT
GGGTAAATACTATCCTGGGACCATCCAAGGACAATATGAT
CAAACTGGTGAGGGTAAGGGTGAAGGATTCAATTGTAATA
TTACTTGGCCGGTCGGCGGTGTTGGTGATGCAGAATATAT
GTGGGCATTCGAACAGGTTGTCATGCCAATGGGTCGTGAA
TTCAAGCCTGACTTGGTTATCATCAGCAGCGGTTTCGACG
CTGCTGATGGTGATACTATCGGACAATGTCATGTCACCCC
AAGTTGTTATGGACACATGACACATATGTTAAAATCTCTA
GCTAGAGGTAATCTTTGTGTAGTTTTGGAAGGTGGATATA
ACTTGGATGCGATTGCAAGAAGCGCTTTGAGTGTTGCTAA
GGTTTTGATCGGTGAGCCACCAGATGAACTACCTGATCCA
TTAAGTGATCCCAAGCCTGAGGTCATAGAAATGATAGACA
AAGTAATTCGGTTACAGTCCAAGTATTGGAACTGTTTTAG
AAGGAGACATGCTAACTCCGGTTGTAATTTTAACGAACCT
ATTAACGACTCGATAATATCTAAAAATTTTCCTCTGCAGA
AGGCTATTCGTCAACAACAGCAACACTATTTAAGCGACGA
ATTTAATTTCGTTACTTTACCGTTAGTAAGCATGGATTTA
CCAGATAATACAGTGCTATGTACTCCAAACATTTCCGAAT
CTAACACTATAATTATAGTCGTTCATGATACTTCTGATAT
CTGGGCAAAGAGAAATGTTATTTCAGGTACAATTGACTTA
TCCTCATCAGTTATCATTGATAATTCTCTAGACTTTATCA
AATGGGGACTTGACAGGAAATACGGCATCATTGATGTAAA
TATACCTCTAACTCTGTTTGAACCTGACAATTACTCAGGA
ATGATTACATCCCAAGAAGTTCTAATATATTTATGGGATA
ACTACATCAAGTATTTTCCTTCTGTTGCCAAAATTGCTTT
TATTGGAATAGGAGACTCATACTCAGGTATCGTACATCTG
CTTGGTCACAGGGATACTAGGGCTGTTACTAAAACGGTAA
TTAATTTCTTGGGAGACAAGCAGTTAAAGCCACTAGTTCC
TCTAGTAGATGAAACATTGAGTGAATGGTACTTCAAAAAC
TCACTTATATTTTCAAACAATAGCCACCAATGCTGGAAAG
AAAATGAAAGCAGAAAACCAAGAAAAAAATTCGGTAGAGT
TTTGAGATGTGATACGGACGGGTTAAACAATATAATTGAA
GAAAGATTTGAAGAGGCTACAGACTTTATACTGGATTCGT
TTGAAGAATGGAGTGATGAAGAATGAGGAAAAACTGGCCA
TTAATAATTTTTTTTCGGCAACCTTCATGCCTTATGAAAG
TTGAATAATAATAAAGTTGTTACAATGTTCATTGTATAAT
CCAATATATCTAAAATAGGAAAAAGAAATGAACAAATGCA
TTAAGCTGTGTTTTACTAAGTATTATGGGAAAACGTATAC
ATTAAAGTGGATGCTTACATATATAACACATTGTAATAAA
GGTTCTTTGAACATGTTACCAGCCTCTTCAGAGATCGATC
CGGTTCTGTTGAGCCAAAATAACTTCGTATAATGTACATT
ATACGAAGTTATTACTCACTTATCCAAGGATAACTTTCGT
CCCGCGAGGAGCAGTGGTTTTGGAGGAGGTTTAGGCTTTA
AATGTGAAGGCTTAGGTGGTGGGGTAGGTTTTGTTTTTTT
GTCTTTTGAAATCGGGCCACTTGATTTCAGCATTGTTGGC
TTATCTATCTCCCCTTTCTCATGCAGCTTGACCTTGGACA
TTTTCCTAGCGTTGAATGACTCCTCAGAAGAGTTGAGTTT
ATCGATCATACGCTGTTGAATGGAGTTCTTCAAATTCTGC
TTAGATACGTCCAAATCTTCATAAGATGGTTTGTTAAGAT
CGTCTTTGGAATTATCAATCGTATTAACGAATGTCGACTT
AAAAGGTGAATTTTCGTGTTTCAAATTTACCTTTGTAGAC
GTTGGGGTGAAGCTGGTACCAGGCAATGAGCTGCTGGTCA
ATGATTCCTTTACGGATTGGTTTTTTTTTATGTTACCGCG
TGTGGAATAAGAACCTAGAGATCGAGTTTTCTTTAATTCA
TCTACGTCTCCAGAATAAGATTCATCTGAAGAGGAAGAAG
AATCTTCGTACTGGGGTATTATGTTTTGTAGTGGAAAGTC
TATTGAATTATTCTGCCTAAAAGTATGTGCTTCAGAGACA
ATTGCCTGCTTTAACTTGGTTGCGGAATTTGCCTTGAGTT
CGTTGTCATTATTTGAAACACTACTCGCCAATGGTTCGAC
CAAAGGTGGGTCTAAAGCGTGGTACATATTCTGTGATTTG
TCAAAAAGTGGTTGAGAGCCCTTAGCACTGTTTGAAAATG
AGGCATCATATGCTATTTGTGATGGTTTTCTATTAGGATG
CATTTGTGCTGTTGTAGTATTATCAGCCATGCTGATTTGA
AATGTAGCGTTCGGCATCGTATTTTCCATGGTTGTGGGAG
AGTTCAAGCTTAGAATATTTTGTGTTGCCGAAAGCTGATG
AAGTTCGGTCAAATTCAAATGGCTACTGGGCGCCTGAACC
ACTTGTATGTCATTTATTGGACACGGAACATTTTGCATAA
TTGATATCCTCTTCAGTAGTTGATAAACGTTAGGCCTATG
GCGCGGATCTTGAACCAATATATCACGTATTAAGCCTTTC
AACTGTTCACTGTAGTTCGGATACAATGGAAATTCAAACT
TTCCGCTTAAGATAGCCAAGTCGCCACCTTTTTCGAAAGG
TGTTGTGTAATAGCAAAGCTTATATAGAAAAATACCCAGC
GCCCATATATCCGACTTTTCATCTATCGGCAGACCGCGAA
ATGTATCAATCATCTCTGGCGACCGGTACTGTGCAGTTGT
GTTTTTCAAAATGTCTTGCTGAACATATGATAGCTCTTGT
GAATTCCTAGGAGGCCTTATAATACCGCATACAGAACCAA
AGTCACAAAGCTTGTACTCATTATTGGCTGAGATAAGAAC
ATTTTCTATCTTTATATCACGGTGAATTAACGGAGGTTGC
AAAGCATGCATAGCGGCAACTCCTTGAGTAACTTGGCTCA
TTATTTGCAAAATTTCAAATTCATGAAGCCTGTTTTGTAG
CCTTGTGTTCATAAAATCAATGAGACCACCTCTTTCACAA
TATTCCATTAAGACGAATACTTCATACGAACCATTATGTA
ACATTGCCTTAGCTGCATGAGAATCAATGTAAGATACAAC
ATACCTATTGTTTTTCAGCAACCTCATAGCATCTACTTCA
GCTCTTAAAGTGTTTAGACTAGGTTTGTCTGGAACAATGA
CTCTTTTTAAGCATGCAACGCTTGAATTAGAATGTGGGTC
AGGTGGGTTGATTAACGCGGAATATACTTGAGCGAACCCA
CCGCTTGTTAGATATTTAATGATCTCAACCTGATGTGACC
CAACTGTTAACTGTGTACCTACATTGTAAGTGCCAATTTG
AGGTTGATTCATGTTGATTTATCTGGTTGCTTAAAATACC
TAATTATGCAGAGTAATATTTCTTTCTCAGGGAAAGAAGT
TGGCAAAGAAAATATAGGACCACGAAGGAGAAACAATTAG
CACTTTTAGGATGTTTCCTTGGCCTATTCTTATTTTATTA
TCATGAAAAAATTATTTTTTCTGCACGTTGATTTACCAAA
AGAATAGTTAAATCAACAAGGCTTAGAATTCGGACCCTAT
TGCTGCGAGGCGAAAGAGGGCTATGCATAAACATGAGTTC
GAAATAACCCGTAAATCATAAACAAACCTAAATAAGCCGT
GGTTAGCGGCCTTTTTTCGTTATTACCCCAAGATAAATGT
GCAGCTCTTGTAAGCTCAGCATACATACTTGTTGAGTGTG
TCAGGAACTGTTTTCAGGAACCCAAGGTTGAAGTGTTAAA
ATTAAGAAGCTGGATTGTGCTCTCCATATTAAATGAAGCG
TAGTTACAAATCGTTGGCATGGAGAAGTTTGCCTCGTGTT
TACATTTACAATACTAAATAGTTGTACTGAGGTTTGACGA
ATATAAGGGAGTAAGGAGCGCATCGTGTTTCTCTCTTCAA
GTTAATACTATGGAGACCTTGGCCATTTGAAAGTACTATA
AAAAGCCACTGAAGTAGTATCATTCCCGGCTGCTTCCAAG
TTGGCGAGCCGCAAGACTCAATGCCGCTGTATATTTTTAC
TGGGAAACAGGTTTGAGTGTTCACAGATTGAAATTTTTAT
TAAGACCTATTAAGTGAAATACTGACAGATACTATGTACA
TGTAGGGGTAAGTTGGTGTATGGTGTGTACAGCCAGGAGC
AGCTCATAACTTCGTATAATGTACATTATACGAAGTTATC
ATTTATAGCAAGCTTGAAGAGTACATATGGACGCTTAGTA
ACGTCTGGTTAGGCCGGTCTCTCGATAAAACCGCGAACCC
GTTTCTTTCCCCCTGCCAGTCCTCTCTGTTAAGAGTTGAA
GCCAGTTTAGTGATGCCGCCCAGTACTTCTATCGTATAAT
CTCCAAAAAGTGTGTATAGTTCGCTTACAGAGGGCATTTT
CGATGAAATATCCGCGAACCCCAAGGCGCTCACTGATCCA
GCATCTAAAATCGAAATACTCCCATGGTTGTGGTGGGATA
GCGAGTCCAGAGTGTACTGGTCAAAGCATATCTCTGTAGA
CAAATCGTGGAATGGCACTATCGAGTTTTCTCCGACGGTC
ATGAGTAGACATTTCTGCCGGTTGCTTCCTTCGAACGGGT
ACACTAGTTTCTGAGTGATATCCATTTTAGTAAAAGCTTT
CCCGACACCCTTTCCGAAGATTCTGCCGACCATTTCCCCA
AATCCCAGTCCTACCATTTTTTCCATATCAGCATCGCTAT
TCAGCTTATTTTCCTGCAGATACTTCAGAAGATAGCCCCA
AGCGGTGAGTAGTAGGACAATAAAGTTCAGCGCACAAGAA
GTTATTTTCAAAGGACCCTTCCACTTAAATGGTGCGCAGT
TGAAAAGAAACTGCATGGTTTGAATTATGTTAGTAGCAGT
ATTCAAAGCGGTTTCCGCTTTGTTTTGTGGTTGCGGTGCG
GCAGTCACAGTTGTGATTTCGGTGATTGTTGACGTAGTAA
ATACAGTTGTTACATCGACCGAGTGACAAAGTACGGTTAG
GGAAGTAACCAACGCAAGGAAAAGGACGGTTGTCCTTGAT
TCTCTGGAGTAAAGCATAATCTCGCGCACGCTCTTGCTAT
TGACAGCCTCGTTGTATCAACTTGTGTTTAGGAAAGGAGG
CAGAATAAAGATTAAAAATGGAAGAAAAGACTCAATGGTT
CCAGCGAAACAAAGATGTTTGAAAAAAAAAATAATTCAGA
AACGAGTCTCTTGTCAGGAAAGCAGTGTCAGGAAAACAGT
GTCTGTTCTATAGTTTGTGTTGTGTCCTTCAAGCACTTTT
GGTGTTAAAAAACCTTGCTAAAGTTTTGTACAGGTTTATA
CCGTTGTGCAAAAACTGCTGCTAGGATAACTGAACAGTTG
TTTCTGTGGCAGATGTTGTGAATAGGCGCCTTTATTTTAA
GGGTCCAGTGATCCGCGATGTGAATAAATACGCGCGCCTC
TCTCGAAGGAACCTTCTGGGGCTGCTTCTGTCGATAAGAA
AGCTTGGCAAAGGCCTTACTTGGCATTTAAGTAAAGCCTT
TGCTTTACTGCTTCTTTCCCGCCTTTTTGGTGCATTGGGT
TAATTGATGAATATGCGTAAAATTTAAATCAGACTATGAA
AACATATATAACAACTATTACAAGAGAGGTGGTAGTCTAC
TTGAAGAGGCGCGCCAGAAGAAAACGGTGGTAAGTACGAA
GTTATGTGTAGACTAACTTGCTTGTTAAAAAGTATTTGGT
CAGCCGTGCCAAACAGTTCGAACTATCAGAACTTCTGACA
TAACTTCGTATAATGTACATTATACGAAGTTATGGTTCAC
TGATGTACAAAAGTTGAGAGCCATTTTCGCAACCATGACT
TGGTACCTCTCTCGCTTGGATGCATTGGTACGGTCACTTC
GATATTCCTTCTTTGTGAGTGGAGCCAGAGCTTTTTATTA
GTTTTTAGTTCAGTTGCTGTGCGAGACTCACGAACAAGTA
GCAGCCGGCATGGTTTAGATGGTTCTGGCACGGTAAGCTG
AGGAGCGCTATTATTATTTCTAGTTGAGCAATCGTTGCTG
CTAGGGATGGATTCCTTGCATATGTCTATCAGTGCCTGAA
AGGCCCTCTCAATGAGGGAGGTGTCAGGACTCAAAATTAA
GGATTGTTCGGCGGGATGCGGTAAGCCTTCGTATACTAGG
TTGTTGGACGGAAAAATCTGATACGGCTTGATCTGAATGT
TAGGATCGACCTTACTGTCTAAAGTATCGAGAGTGATGTT
TCCTTTTCGGTTTAAAGACTTCTTCTCGCCGACATCGAGA
GAAAAATGAATGTGATCAAGAACCAGATCTATTTCTCTTT
GTGTGTTTTTCCAGGGACAAGAAATGGAGTAGGGCTCAAT
CCTCTGGAAACCTTCGTATTTGTATTGGTATGAATAAAAA
CGGCACTCTGCTTCCTCCATAAGTTGGTCGTAGCTGGGCA
TTGTATCGAAGTTGAAGGGTCTCTTCCAGAATGGAATACT
TTTATTTGAAGGGTTGTAGTACCTTCTGGGCTCAGATTGT
TCGTCTAAAAGCAGGTATTGAACAGCTATCATCTTGCGCT
CAAATTTAAATTCGAGGGAATCGTAGTCAATGTTCTTTGT
ACTTCTCAGAAAGAGTGGACAGTATTTTCCCATTTTGCTT
TCAAACCAGTTCTGTGGCCTGTCAAGGTACTGTTGCATGT
ATGAAGGAACTACAGTAGTCAACGTGTGGTTAGACTGGGA
AAATTCCGCTGTGGACACGACGCTGCAGCTTATATTTTGA
TTGCAGGGAGCAGGAGCGCAGGCATCTTGTTTAGATTTTC
GGCTTGGATAATGTTTGTGGTGATCAGTGGAATTTGTTGG
GCAGTAAATTTCAGTTGGAATGATAGATTCATTCGTCTCT
TTTGTTCTGGAGTCCTTGGTGCGGCGGAAATCAAAGCAAG
TCACTTCTGCGTTAAGCGATGCGAAATTGCCGTCTGGAAA
TGACGATATGTGTGGAGAATGAGGAGGATTCCATGACGAA
TAAACTGATGAGGATGTGCTAACAGATGAGGTTAGTGAGG
GTACCGATTCGTTGTTTTCTGATGCAGAGTCTGTTGTGGG
AGATGTGGTAGCGTTATTTCTTTGAACCAAGCTGCTAGGC
AACATGGCTCTATTGTGGGAGGAGGAAGAAAACATCACGT
TGCAAGTATCGTTTACGGAGTGGGATAAGAGGTAGGAGGT
TGTCATAGCGGTGCTTTCTTCCTGATGCATGGCAGAAGAA
GTTGGCAGTAATTCGTTTATTATGGTGACATTGTCGTGAT
TAGAAAGGACTGTCTCTTTTACCATTGCCTCTGGGATATT
CTTAGGAGCCTGTCTGCTGCTTACTCCAGAACAAGCCTCA
GCAGAAGAATGACCGGAATGATTCCTCTTATACACGTTCC
AGAGTGGAGCATTCTTGACATCATAAAAAAAGTTGCTGAC
AGGATCTTTGGACTGGTTGACGTTAAGTGGTTCCGTAGCT
GGTCTGATGTTTTCTTGTACGGTATCACTGACGGCTGAGA
AACCTTCAGAGGAACCGTTTTCGGGAACAGACTTGGAGGA
TTGCAAATTAAGCCATTGAAAGTCTAGCCCAACCTTGTTG
CAGAAGGCCTTGAACTCCTGGAAAGATGTAGACATTATGT
GGGCGAAAAACAAAATTAGACCAACGCTTTAGCAAATTTT
TTCAACCTCAAATTGATATTTGAAGATTAGATCGGATGGT
TTTTTTTCCTGTGGTGTAGGCCAAGCTTAAACAAGGTTTT
AAGTGAAAGTGGAAATAATTGTGATAAACATGCGGAAAGA
GTGCCAGCCTTAAATAATTCCGCATTGTTGCTATGTCGTT
TTGTTTTTGTTTTTGTTTTCGTCTTATTGGTATTTGTTCA
TTTTACGACCACAAAGGATCCAGGGCTTCTACTTGCACAG
GGAGGGTTGCTTGGTTAATACAATGCAAAGGTCAGAGATA
TTAAGATTTGTGAAGGGTGCATTCAATGAGTTTTTCCTTT
AATGTGCCCTAGAAAGGAAGTAGTACGAACATTTCTCAGT
CGGAGTTTGCCGGAAATTCGAATGACAGTGTAAGTTGATT
TTTGTGGCACAGAGATAATGAGCGGTGGTTCTGGCACACA
TTTGTGACGTTGGTTTGATAGTGTGGAGGGAGGGTGAAAA
ACAGATAACAATATAACTTCGTATAATGTACATTATACGA
AGTTATTTCTTTTTTTACATTTCTCGCAATGTGATTTATT
TTGCTTACCCTTCCCACTGCCGTTACAAGGGAGGTGAACG
AAGAGGCTTGTTAGCATAAGGTTTACGCGTTGCGGTTGTA
AGCACAATGTTCTTACTAAACCTCTGAAGATTAATTATCC
TAACGTATACTAATTAATTCAAAGAGAATATTTACTCGTT
CTCTTTTCATCATTTTGTAACATAATTCTTTACGTATTTT
CACTTCGTACTTTTTTCAACTTTTTTTGCCTTCGCTTCTT
TTTTGTTGTAATTTTTCAATTTTTTTTTTTCATCGTTGGC
CGTCTTTCCTTGTCCTTCATTTTCCTCTCGTAATAATCAT
TCAACTACGGTAAAGCATGCCTTTCCTTTTTTCTACTCTG
CAGTTATTTTCATAATATCTACTGTTTCCATTTCGTGCTT
TAAGTTAGAGTTTAATCTTCCCTTCTATCATCTTAATAGC
AGGTTCATAATAAGAAGATTACCACATCTACTCTTTGTTC
GATTCCAATGTCTGAAAATAACGAAGAACAACATCAACAA
CAACAACAACAGCAACCTGTTGCCGTCGAAACTCCCTCGG
CAGTTGAAGCTCCAGCATCAGCAGATCCTTCTTCTGAACA
GAGCGTCGCTGTCGAAGGCAATTCTGAACAAGCTGAAGAC
AATCAGGGTGAAAATGATCCTTCCGTAGTTCCTGCTAATG
CTATTACCGGTGGTAGGGAAACTTCCGATAGAGTTTTATA
TGTTGGTAACCTAGACAAAGCTATCACCGAAGACATTTTA
AAGCAATATTTCCAAGTTGGCGGACCAATTGCTAACATCA
AAATCATGATCGATAAGAATAATAAGAACGTCAATTACGC
TTTTGTTGAATACCATCAATCTCACGATGCCAATATTGCC
TTACAAACATTGAACGGCAAACAAATTGAAAACAACATTG
TCAAAATCAACTGGGCCTTCCAATCCCAACAGAGTTCCTC
CGATGATACATTTAACTTGTTTGTCGGTGATTTGAATGTT
AATGTTGATGACGAAACTTTAAGGAATGCCTTCAAAGACT
TCCCATCCTACTTGAGTGGTCATGTTATGTGGGACATGCA
AACTGGTAGTTCAAGAGGTTACGGTTTTGTTTCCTTTACT
TCTCAAGATGATGCACAAAATGCCATGGACAGCATGCAAG
GTCAAGATTTGAATGGTAGACCGCTAAGAATCAACTGGGC
TGCTAAGCGTGATAACAATAACAATAATAATTATCAACAG
CGTCGTAACTACGGTAACAACAACCGTGGTGGTTTCCGTC
AATATAACAGTAACAACAATAACAACATGAATATGGGGAT
GAATATGAACATGAATATGAATATGAACAACAGCAGGGGC
ATGCCACCAAGTTCAATGGGAATGCCAATTGGCGCCATGC
CATTACCATCTCAAGGCCAACCCCAACAATCCCAGACCAT
TGGTTTACCTCCTCAAGTAAATCCTCAAGCTGTTGATCAT
ATTATCCGTTCAGCTCCTCCTCGTGTTACTACTGCCTATA
TCGGTAATATTCCGCACTTTGCCACTGAAGCTGATTTAAT
TCCGTTGTTCCAGAACTTCGGTTTTATTTTAGATTTCAAG
CACTATCCAGAAAAGGGCTGTTGCTTCATAAAGTATGACA
CTCATGAACAGGCTGCCGTCTGCATCGTCGCTTTAGCTAA
TTTCCCATTTCAAGGCAGAAACTTGAGAACCGGTTGGGGT
AAGGAAAGATCAAATTTTATGCCACAGCAGCAGCAACAGG
GCGGTCAGCCACTTATAATGAATGACCAACAACAACCGGT
TATGTCTGAGCAACAACAGCAACAGCAGCAACAGCAGCAA
CAACAATAAATAATAACTTCGTATAATGTACATTATACGA
AGTTATTTATGAAGAAAAGTGGAATGAAACAAAAAGAAAG
AATAAAGAGAGGCAACCTACAAATCCCAAGATAAAATAAA
AAAAGAACGACAAGAATCCATTCATTATATTATACTATTT
TTAAAAAAAAAATTACTACGAAAAAGGGAGAGAAAAAGAA
GAAGAAACTCAATTTACTATTGCTCGAAAAATAAAAGGGC
CTATAAACTTACTCTATTTTTTTAGTTTTTCTGTGTCTTA
TTTCCTTCCTTCGTCACTGTTTAATTTTTAATACTATTAT
TTTCCTTTAAAATGTGAAAGTCATTGCTAATAGTGTGATA
AAAATAAAGAACGTATTTTCTGAAGGCTTTCTTTATTATA
TTTCCTTTTTCCTTTCTTACCCTATTTTTTTTAAACATCC
ATCCCACTGTATTTTGTCGAGTCCATATATATAATTTTTG
TTTTTATTTTTTACAACTTTTGTTAAGTATATAAAAATGC
TACCTAGCGTTATGGAGACATGTCAGTCTTGAGTCCAGGC
ACATAAAGGCAACAGCCACTACCACTGCGCACCCGTGACG
CTGCTCCAACGTTCTCATTAAGTACGGAACTGTGTTTCGA
ACAAAAGAATGGCTGTTAAGACCAAAAAAAAGGCAGCTTA
ACAGGAACCCGGCTGGTTCCACAGGACTTTTCTTTCTTTA
GGGAAAGGTTGTGAAAATGACAACCAAAAAGTCGCGACGC
CAAATATCAAAAACCTAGATGATATTACTTCGTCTGCCAA
ACACCTCCTTTCCCTCTATCCAGCCCTTATTTTTTTTCCA
AGAGCTTCATATGCACGCCCGAATCATTTCGAATCGCGTA
CGTGGCAGGTTGTGGCTGGCATCTTTCCCAAAAGGAAACG
GACCAATACCACGCATCCCCGAGCTCTTGGTCTTTCTTTA
TCTTGCATAGCCCAAAAAATAAAATGGGGCGGGAAAAAGG
GGGCATATCAGAGCATCGGGAACTTCTTTCAATGCAATAT
ATATGGCACATATAAAAAATTCTGGCTTCATTATGTTAGG
TGCAGAGATTCCGTTTAGACCAATTGAACGGTAACCAGAA
GGTAATCTTAAATATACAAACAAAAAACAAGGTCCATAAT
GACAAAGAATTTCATCGTCACTTTGAAAAAGAACACTCCA
GATGTGGAAGCTAAGAAGTTCTTGGATTCAGTTCATCACG
CAGGTGGCTCTATTGTACACGAATTCGACATCATTAAAGG
GTACACCATCAAGGTACCAGATGTTCTCCACTTGAACAAG
TTGAAGGAAAAGCACAATGATGTCATCGAGAACGTCGAAG
AAGACAAAGAAGTTCATACAAATTGATTCATAACTTCGTA
TAATGTACATTATACGAAGTTATCTGAGATAAACGCAAAC
ACTTTTTTACTCGGAAATTTTCTCTCCCCGATTGTAAATT
TATTTCTCGTCTACTATAATAATTCACCAAAAAACAGCAG
AGCACGTCCTATATATATATATATATATATATATATATAT
ACATATATATATACGAATATATTTATGACAGTCTAAATCG
TTGCTCCTGTTCAATTTTAACGCTCTTTTATAACTGCTGT
GGCGCCATTTCTTTGGCATCTAAGATGTGTCTCGGGACTT
TCTTTTTCTGGTCATCTTGCTTTCCTTGCCTTGTCATTAA
CAGAGCTAAACTGTGTTGAGGAAGTGGTCTTTTAAATTTT
CAAGGTCGCGGCCCGTGCATTGCGCGGCTGGATGTCTTTT
AGGGGAGCGATGCGCTTGCACAAAAGAATAGCCTTGATTT
CCGCTATTAATGGGTATATTCTTCTAACAATTTGAGTTTT
TTCTCCACTTGTTTCTTTCTTCTTTCTCTTTTCCATTCAC
ATTTTGCTTTACTTTTCTGGATAATATATATGTGCATATA
TATATATCCATTTAAATATATATATATATATATCTTTTGT
CCTCCTCTCCAGTTACTTTTGCGCCAGAAATTCCTTCTTC
TTTTCAATCTAATAGAGAAGGGTAGATAGTGTGGTGCAAA
AAAAGAGCCTTTTAAACCAAAAATAAATAAAAAAAAGGAA
TCACAAAATGTCAGATTCACAACAATCAATCACCGTTCTA
GAAGAGCTTTTCCGAAAGTTGGAAACTGCTACTTCAGAAA
CAAGAGAGGGTATTTCTTCGGAGCTTTCCTCATTTTTAAA
CGGGAACATCATCGAGCATGACGTTCCCGAAGTTTTTTTT
GATGAATTTCAAAAAGCTATCCAGAGTAAACAAAAGGCGC
TCAACACGCTGGGTGCGGTGGCTTACATAGCAAATGAAAC
TAATCTATCACCTTCTGTTGAACCGTACATAGTTGCGACG
GTTCCAAGCGTTTGTTCAAAGGCCGGCTCAAAAGATAATG
ATGTTCAACTTGCGGCCACCAAGGCCCTCAAAGCCATCGC
TAGTGCTGTTAACCCGGTTGCCGTTAAAGCACTCTTACCT
CATTTGATTCATTCGCTGGAAACTAGCAACAAGTGGAAAG
AGAAGGTTGCTGTTCTCGAAGTAATCTCTGTATTGGTAGA
TGCCGCTAAAGAACAGATTGCCTTAAGAATGCCGGAACTA
ATTCCCGTTCTTTCGGAATCCATGTGGGACACTAAGAAAG
GAGTTAAGGAGGCGGCAACGACAACCATCACAAAGGCAAC
TGAAACTGTTGATAATAAGGATATTGAGAGATTTATTCCA
AAATTAATCGAATGTATTGCAAATCCAAATGAGGTGCCAG
AAACTGTCCACTTGTTAGGCGCTACCACTTTTGTAGCCGA
AGTAACTCCAGCGACTTTGTCTATTATGGTTCCTTTATTG
AGCAGAGGTTTAGCCGAGAGAGAAACCTCTATAAAACGTA
AAGCTGCGGTTATTATCGATAATATGTGTAAATTGGTTGA
AGACCCGCAAGTTGTTGCTCCATTCTTAGGTAAACTACTA
CCAGGGCTAAAGAACAATTTTGCTACTATTGCTGATCCTG
AAGCGCGTGAAGTTACATTAAAGGCCTTGAAGACTTTACG
TAGAGTTGGCAATGTCGGGGAAGATGATGTGTTACCAGAA
ATATCGCATGCTGGTGATGTTTCCACAACACTGGGCGTCA
TCAAGGAATTACTGGAACCTGAAAAAGTGGCCCCAAGGTT
CACCATTGTGGTTGAGTACATAGCCGCGATTGCCGCAAAT
CTAATTGATGAAAGGATCATTGATCAGCAAACGTGGTTTA
CACATGTTACACCTTATATGACTATATTTTTACATGAGAA
AACTGCAAAGGAAATACTAGACGATTTCAGGAAAAGGGCA
GTAGATAATATTCCAGTTGGACCGAATTTCCAAGATGAAG
AGGACGAGGGCGAAGACTTATGCAATTGTGAATTTTCCTT
GGCATATGGTGCCAAAATATTACTAAACAAGACTCAATTG
AGGTTGAAGCGAGGTAGGAGATATGGTCTATGTGGTCCTA
ATGGCGCTGGTAAGAGTACCTTGATGAGAAGTATTGCTAA
TGGCCAAGTTGACGGGTTCCCCACTCAGGATGAATGTCGC
ACTGTTTATGTGGAACACGATATCGATAATACACATTCGG
ACATGTCCGTTTTAGATTTTGTATATTCCGGCAATGTAGG
AACTAAGGATGTTATTACCTCGAAATTAAAGGAGTTTGGG
TTCAGCGATGAAATGATAGAAATGCCAATTGCATCCCTAT
CTGGAGGTTGGAAAATGAAGTTGGCCTTAGCTAGAGCCGT
CTTAAAAGACGCTGACATTCTACTATTGGATGAACCAACA
AATCATCTAGACACTGTTAATGTGGAGTGGCTGGTAAATT
ATTTGAATACTTGCGGAATTACATCGGTGATTGTCTCTCA
TGATTCTGGTTTTCTGGATAAGGTTTGTCAATACATCATA
CATTATGAGGGTCTTAAATTAAGAAAGTACAAGGGTAATT
TATCAGAATTTGTTCAAAAATGTCCTACGGCACAATCATA
CTATGAATTAGGTGCCTCTGACCTTGAATTTCAATTCCCA
ACTCCTGGTTATCTAGAAGGTGTCAAAACGAAGCAAAAGG
CAATTGTTAAAGTAAGTAATATGACTTTTCAATATCCAGG
GACAACTAAACCACAAGTCTCAGATGTTACTTTCCAGTGT
TCTCTATCCTCAAGGATTGCAGTTATCGGACCTAATGGGG
CTGGTAAGTCCACTTTAATTAATGTTCTTACTGGTGAACT
GTTACCAACCAGCGGTGAAGTATATACACACGAGAATTGT
CGTATAGCGTATATTAAGCAGCACGCTTTTGCACACATTG
AATCGCACTTAGACAAAACTCCATCCGAATACATTCAATG
GAGGTTCCAAACTGGTGAGGATAGGGAAACAATGGATAGA
GCAAATAGGCAAATAAATGAAAATGACGCAGAGGCCATGA
ATAAAATATTTAAAATTGAAGGGACCCCAAGAAGGGTTGC
AGGAATCCATTCAAGAAGGAAATTTAAAAACACGTATGAG
TACGAATGTTCGTTTTTGTTAGGTGAGAACATTGGTATGA
AATCTGAAAGATGGGTTCCAATGATGTCTGTCGACAATGC
TTGGCTACCAAGGGGCGAATTGATTGAATCCCATTCTAAA
ATGGTTGCTGAAATTGATATGAAGGAAGCTTTGGCTTCTG
GTCAATTCAGGGCTTTAACAAGAAAAGAGATTGAATTACA
TTGCGCCATGTTGGGGTTGGATTCAGAATTAGTCTCACAT
TCAAGAATTAGAGGTTTATCGGGTGGGCAAAAGGTTAAAT
TGGTACTCGCTGCCTGCACGTGGCAAAGACCCCATTTGAT
TGTTTTAGATGAACCTACGAATTACTTGGACAGAGATTCA
TTGGGTGCTCTTTCAAAAGCATTAAAAGCTTTTGAAGGTG
GTGTCATTATTATTACGCATTCGGCAGAATTTACTAAGAA
TCTGACTGACGAAGTTTGGGCGGTTAAGGATGGGAAAATG
ACACCCTCTGGCCATAATTGGGTTGCAGGACAAGGTGCTG
GCCCAAGAATTGAGAAAAAAGAAGAAGAGGGTGATAAATT
TGATGCTATGGGTAACAAGATTAATAGTGGGAAGAAAAAA
AGCAAACTCTCTTCTGCAGAATTGAGAAAGAAAAAGAAGG
AGAGAATGAAGAAGAAAAAAGAGATGGGTGATGAATACGT
TTCTTCTGATGAAGATTTTTAATTTGAAGTCGAGTACATC
TCTTTCAGTGAGTAACTTATATATTTTTGAAGTTAACATC
CTTATTCTTTTTTTATATTTTTATTTTTTTTATGTTTATT
TTCTATTACTGATTTTCACAAAGAAAGGTAAAAAAAAACA
TACTTCAGCGGCTATACAACCATATTTAAGTAAATGCACT
CAGAGAAAGTATACAAGTAAAAAACCTAAGTAAAGACATA
AATATCCCAAAATAATGCAAAAACTCCTCTTTGTCTTTTC
TGTGTTATTGACAGTAGTACTAGCAACAGCACCATTTCAG
GTACAATGTCCTAGCTCTCCACTTATTAGGGAGGCCAAAC
ATGAACTCTGTCCAGAAGAAACCTTGTATCTGAAGAAAAA
AAAAATTAAAACGAAGAATAAACTGATTCAGTTTTTAAAA
TCCTTGACAGAGGCAAAGTTTAGTTCGAAGTTTTATAAAC
GCGTGTTGAAAGATCCTCCAAAAATTGGGATTGCTATATC
TGGCGGCGGGTACAGATCCATGTTAGTAGGTACCGGATTT
ATTTCCCAAATGAACGATTATGGCCTTTTTGAATATTCGG
ATTATATTGCTGGATTATCAGGCGGAAGTTGGATCTTGAT
GGATTTGGTAGTTCAAAATTTTGAAGTAAAATCCCTGCTA
CAAGAGTGGGACCTTGAAGAGGATCTTTTATTAGGCATAC
CGGAATTCGATATTTCCGAAGAAGAAATTGTTACCAATGC
AAAAAAGGAGTATAATGATAATGATTTGAAGATGAAGAAG
CGTCAGGGGGGTTCTCTGATTACAAGCTCTTCAAATTTTT
ATGAACAAATAGAGGAGATCATGAATTCCATAGAAGAAAT
CCCAGAAGACTATATGATAACGAAGAGAAACTTGAATCCA
TTAGCAAGACTAAAAAAAATATTCTTTCCTAACAACACTT
TCACTGGAACTGATGCGAAGATTGAAACCTTTAAAAAAGT
GCTAGACTTTTACAAAAGTTTGCATTTGAAAATTAAGCCT
AAAAAAATGGAGGGTTTCCAAATATCGTTCACCGATTATT
GGGGTAAAGCAATCGTTCAAAGACTAAAAAAAAATTTCGA
TGACGATCCCAACCATTCCTTTTCGTTTTCGAAGCTTGTA
AACTCGTCTAAAAAATTTAAGGAATGCAGTGTGCCGATCC
CAATATTCGTTGCAAATTGCAAAAATGGACTTCTTTCAAA
CGTTATATTTGAATTTACGCCCTTTGAATTTGGATCTTGG
GAAAATATCCTCAGACTTTTCGTCAAGTTGCCCTATTTGG
GCTCAAAAATTGTTTCTGGAAAGGCCGAGAAGTGTATTAA
TAACTTTGATGATCTAGGTTTTATTACTGCGACGTCTTCT
TCAATATTCAACAATGTGCTCATCTTCATCTGGAATTTGG
CTTCTCAGTCCTCCAGAGAAGCAATGAAAGCTTTGAATAT
GGTTATGGGAATTTTTGGCCTAGGTAAAGAGGAAATATTT
AGTATTTCGAAAGACTCCTCGAGATTAGAGACAGACTATG
CCGTATATCAACCCAATCCCTTTTATCTTTATCCTGAAAA
AGACAATGTCCTAACTAACAAAAATCATTTATACCTTGTA
GACGGCGGAGAAGACGGCGAGAATATTCCACTCAGAACAT
TGGTGATTCCTGAAAGGGAACTAGATGTAATTTTTGTTCT
GGATTCTAGTTCGGATATTGACAACTATCCAAACGGCTCC
AAGTTAAAAAGGATATTCGAAAAATTAGATGAAGAGAACG
TTCATTACCAATTTCCGAACAATGTAAAAACATTCACTCA
CCCCATTGTTATAGGATGCAATGCTACCAAAAGAACTGGA
CATGATTCATTTTTGCCAATTATAATTTATCATGCCAATG
CGAATCATGGAAACGCATCTAATACGTCGACATTCAAAAT
AACTTACAATCAGTCTGAAGTTAGCAGTATGTTACCCACT
GGAAGGGGAGTGTTTAGCAATGATTATGACCTTTATTATA
AAAATTGCTTAGGCTGTATATTAACCAAAAGAACAATGGA
CAGGCTCCCAAGAAAAAAGAAATTTTCGCCATTTTGCTTA
CAATGCTTTAAAGACTACTGTTACTCATAAGAGAGTAGAC
TTTTTCTGTGAAATTTAATGAGTTTTTGTTCACCTTTTTT
ACTTTTCTTCTATGCCATATGGTTAAATAAAACATGGTTC
AAACGCGATTCTTTTTTATTATCTATGTCTTTATTATGTA
GTCTTCACTATAATAACCGTTAATGAGCGACATAGTTATA
ACTTCGTATAATGTACATTATACGAAGTTATGCATCAGTT
TTTAAGGCCAATTTGATTCAGAACCTTTTCAAGTTCTTCA
CTTTCCATCTTGTCGCTGCTAGCAATCTGATGACAACGGA
TACTATGCTTCTCGAATATCGTTTCATCAATTTCAATTTC
ACCATTTTTTAGGTAAACAATATCAGTAATAAAATCTTGC
CATTCAAAGTCATCATTCTCTGAATGGACACCCTTAGATT
GCCTATAGCCTGCTATTGCCCTACTCATAGAATCTATGAT
CATTTGAACGTAGTGTAAACCGTCTAAACCAAAAACCTCT
CTATCATATTTATTATTTATGAGCAAAACTTTTTTCGTAT
TATTAGATTCCAAAATTACTTCAGCAAGATTACCAAGAAT
AAGGATTGGGAGTAAACTTGTCATTAAAGAACCGATAGAA
TAAACGACCATGTCAGCTTTTTTCACCTTGGAAATAGCTC
TTGGATTTCCCATTGGTTTTATCTCTTCGCCATATGGGTT
TATATATAAGATTCTGTGAACTGGGGCTGGCAAGTTCTGT
GATTCATCAAGCTTGTCAAAATGCAACTGGGAGTTTTTCA
GTTCTGGAAGAATATAGATAGGATTGGCATACTCCTCTTC
CGCTTCTTCTTCCTCATCGTCGAGGAGAATTTTCAAATGG
TCGTCATAAGAGCCAAGTAAATGAATAAATTTAGCTGAAT
GTGCTATGCTATTATCTTTAGGAACAGATTTCGAGGGATG
CGATATTTGTGATTGGCCAGTTATCATCTCACCATTCGTC
AACAAAGCCGAGATATGATGTGTGTGATTGGTATTTATAC
ATGGAATAACATGAACTAGAGGACTGCACCTTCCTATCCT
CATCATTAGTTCAATAGATGCGTCTAGAGAACCTAAAAAC
AATCTAGCACCAGTTAAGAAAAAATTTCCAATGGATGCAC
TCTCAAACTGAAATGGATTCGAGTGTTTGATTTTTTTCAA
GAGTTCTGCTTGCATATGGATAATAAAAGAACGACACATT
TCCTTAACTTCTATCGAAATATTTTTCCATATGGGATGCG
AACCTTCCACTATTTCATTCCATTCTTTCTTAGCTAATAA
CTTATCATTAGGTAGCCTATGGCCAAACAACTCGACAAGC
TGTTCATCTTGAAGTAGTCTCACTATTCTAGATCTGATAT
CACCAATTGCTGGGCCACCAACTATTCGTAGAATTTCACT
TGTGGACCCGCCATTATCTGATATTGGCAATATATACGTC
AGCTCATGTCCTTTTAAGATAGAAATATTAGAAAAGCAAG
GAGTCAATGAATTTGTGGCAGTCCCACCGGAGCACACAAC
GACGTTCATCTAGTAAACTATCTCACCACACTCTGCTATT
TTGTCCCCTTATTACCTCGAGGGAACAAAAGATTCCGTTT
CCTCTCTTTCATAGTCCGCCTAAATAGCTTAAGAAATAAA
CCCAAACATCACACATTAGCGTTCTTTAGGAAATACGAAA
CAGGTTAATACAACAGTAGTAACTTTCCACATAATATCTA
AGCATTACACGCTGAAAAAAACTCTTTATTGGATATCAAC
AACCCAACACATTGTACGACATATTCTTTTATCGTTCTAC
TATGGTACCCTGTTCAAATCTCTTTTTCTAAAATGAGCGA
AATTTTCGAAAATTATCGCATAATTTTTCATCATCTTAAA
TTAAAAAAATACAGTGTCCTCTATTGTTTATCTCAACAGA
ACGCACACATTCTTGAAACTTGCTCACATAACATAAGCTG
GAGTGACATAGCATTTATATATATACAAGGGAAATGGTCA
AAGCTGTTATTTTTACCGATTTCGACGGTACCGTTACTTT
GGAAGATTCTAACGATTATCTGACCGATACTTTAGGTTTC
GGTAAGGAAAAAAGATTAAAGGTCTTCGAAGGCGTGTTAG
ATGATACTAAGTCTTTTAGGCAAGGTTTCATGGAAATGCT
GGAATCCATCCACACCCCTTTCCCTGAGTGTATCAAGATC
TTAGAAAAGAAAATTCGATTGGATCCTGGTTTCAAGGATA
CATTCGAATGGGCTCAAGAAAATGATGTCCCTGTCATCGT
TGTTTCCAGCGGAATGAAACCAATTATCAAGGTTTTATTG
ACCAGATTAGTTGGACAAGAGTCTATTCACAAAATTGACA
TTGTTTCCAATGAAGTGGAAATCGATGCACATGATCAATG
GAAAATCATCTATAAGGATGAAAGCCCATTTGGTCACGAT
AAGAGTCGTTCAATCGATGCTTATAAAAAGAAATTTGAAT
CTACCTTGAAAGCAGGTGAACAAAGACCCGTTTACTTTTA
CTGTGGTGACGGTGTTTCTGATCTAAGTGCTGCAAAAGAA
TGTGATTTGCTATTTGCCAAAAGAGGTAAAGATTTGGTCA
CTTATTGTAAAAAACAAAACGTCCCATTCCATGAATTCGA
TACCTTCAAAGACATCTTGGCTAGCATGAAGCAAGTCTTA
GCCGGCGAAAAAACCGTTGCTGAATTGATGGAAAATTAAT
GCATAACTTCGTATAATGTACATTATACGAAGTTATAAGA
CTCTTACGAAATATTAAAGTTTAATACCGTGTAACTGCCT
CTTACATATGTATGCATATATACGTACGTACTATATTTTT
CTTGTATATCTTTTTTATTGTCTGAGAGAAAGAACATCAA
AAAATAAAGGAAGATCCTCCTCGGATTTAGCATGCTTAAT
GCCGAATCTTTAATACAAAACGAATGATATTTCAAGTATA
CTAATTAGAAATCAATCAAACATACCAAAAGGGACAGTAA
AGAGAAAAGCAGGAGCTCTCTTTTAGGGGAAAAGTAAAAT
GTGATTAGTATTTCGTTGCGTGTACTAGTCAACTCTTCTT
GTCATTCTTAAATTTACATTAATTACCCCAATTTTGCATC
TTCGTATATAAGAGTGTTCCCCTTATAAGCTTTCTCCTGC
ACATACCTGCAGTAAACACAAGCAACACTTTAGAGATAGT
TGTCCAAGTTAAAATGAGTAAAATTAAAGTTGTTCATCCC
ATCGTGGAAATGGACGGTGATGAGCAGACAAGAGTTATTT
GGAAACTTATCAAAGAAAAATTGATATTGCCATATTTAGA
TGTGGATTTAAAATACTATGACCTTTCAATCCAAGAGCGT
GATAGGACTAATGATCAAGTAACAAAGGATTCTTCTTATG
CTACCCTAAAATATGGGGTTGCTGTCAAATGTGCCACTAT
AACACCCGATGAGGCAAGAATGAAAGAATTTAACCTTAAA
GAAATGTGGAAAAGCCCTAATGGCACAATCAGAAACATCC
TAGGTGGAACTGTATTTAGAGAACCCATCATTATCCCTAA
GATCCCAAGATTGGTTCCACATTGGGAGAAACCTATAATT
ATAGGCCGTCATGCTTTTGGTGACCAATATAGGGCTACTG
ACATCAAGATTAAAAAAGCAGGCAAACTAAGGTTACAGTT
TAGCTCAGATGACGGTAAAGAAAACATCGATTTAAAGGTT
TATGAATTCCCAAAGTCAGGCGGTATTGCTATGGCTATGT
TTAATACAAATGATTCCATTAAAGGGTTCGCAAAGGCATC
CTTCGAATTAGCTCTCAAAAGAAAACTACCGTTATTCTTT
ACAACCAAAAACACTATTCTGAAAAATTATGATAATCAGT
TCAAACAAATTTTCGATAATTTGTTCGATAAAGAATATAA
GGAAAAGTTTCAGGCTTTAAAAATAACGTACGAGCATCGT
TTGATTGATGATATGGTAGCACAGATGCTAAAATCAAAGG
GCGGGTTTATAATCGCCATGAAGAATTATGATGGCGATGT
CCAGTCTGACATTGTGGCACAAGGATTTGGGTCTCTTGGT
TTAATGACGTCCATATTGATTACACCTGATGGTAAAACGT
TTGAAAGCGAGGCTGCCCATGGTACGGTGACCAGACATTT
TAGAAAACATCAAAGAGGCGAAGAAACATCAACAAATTCA
ATAGCCTCAATATTTGCCTGGACAAGGGCAATTATACAAA
GAGGAAAATTAGACAATACAGATGATGTTATAAAATTTGG
AAACTTACTAGAAAAGGCTACTTTGGACACAGTTCAAGTG
GGCGGAAAAATGACCAAGGATTTAGCATTGATGCTTGGAA
AGACTAATAGATCATCATATGTAACCACAGAAGAGTTTAT
TGATGAAGTTGCCAAGAGGCTTCAAAACATGATGCTCAGC
TCCAATGAAGACAAGAAAGGTATGTGCAAACTATAAACCA
ATCCGCCATTCATTTGAAAAGACAAGTCTGGCCTAGGGTT
ATAGTGTTCAGACTTGAGGTTGAACATATCCAAAAAAAAA
AATTCCTATGATGTCTTAAATACGTATACCTAATAAAATA
ATAACTTCGTATAATGTACATTATACGAAGTTATATTTTA
GACTATATTCAACTTACTGTAGCCTTTAACCTCTGAGTCG
CATGAAACACATGTAGCAAATCCTTTATAACCCAGAGATA
TCCTACAATCATCGCATAATGCAAGGCATCTACAGGGCCA
AGTTACAATATTTCTTTTATTAACTTTGCAGATTAGGCAG
GAGAGATCCATTTCCTCCACTTCGTCGCAACTATCAAAGG
CAAAATCAAACTTGAACTCTAATTTGTCATCGTCCTTCAT
ATTTAAACGTTTGTACATATACCTGGAGTTTGTATGATGC
AGAAGGCGTTCAATGACGACGTCAACCAAAACGCCTTGAG
GATTTCTTTTACCATATTGTGATCTAGTCAACGGTCCATT
AACCTTATTATGGACATCCATTTCATAATTTAAAATAGAC
CACATGGAGATGTTCCAGGCTATTTCCTCTAAATCATCAG
AATCGACAGCATTACTTGATAAATGTGTTAATTCTTTTTC
TTCATCAATAATCAACTGACTTTCCATATCACTATCAAAC
TCTTCATCTGAAACACTTTCATCGATTTTTCTGGGGGGAA
AGTAGTCTTTTGATGAATCGTCTTCAGGAAGCAACAACTC
TAATGAACGCAAGTCTGACTCGATATTAAGCTCTTTGACG
TCCGGTTTATATAAAAACTTTTTATAGTTTTTTTCTGTAA
CATATTTGTTTAAATCCCTCTTTTTACGCTTTCCCACTCT
CGGTTTCTTATCTATACTGCTCTCAAAATTTTTACTCCAC
AGAAGATTTTTTAGGAGTCTAGAATACGTCAAAATAATGG
TTCTTACTAATTCAAAAAGGCCTAAATATGTCCTCGCAAA
ACCTGGTAACTGGGAATCGGTAGTCATTTCCTTACGAGAT
AACAGGTCCTCAGGGGTGCTCTGCAATTGATTTAAATGTC
CACTAACCACATAACTATTACTGAAAGCAGCGACTTCATC
AACGGATTTTACGTTGTCTGATTTCTTAAATATTTTATAG
TCATTCGACGTTAAAAGTAGACACAATGAAAGAGCTATTT
CGTTAAACTCCTCTTCTCCATTGTAATTATTTGATCTCCA
CCATTTTTCCAAGTTTTTATATCTTGAATATAATGATCGG
AACGGATTACTGGTGAACAAAGCCTTCAGGAAAATGCCTA
TAGACGCCAGTAATATGGTGGAAATATAGAAAAAGCCAGG
GAAATAATTGTGAATGAGACAGATGTTAATAAAATCTAAT
CCGTTCAAATAGGTCCTAGTGACGAATGCGGTAAAAAAAC
CCGCGTTTAATATAACTTCTCCACATAATCTATAGGCTCT
TATATGAAACAATTCTACCAAATGAATTACTAATCTGTGA
AAAACCGCTCCTAGTAGTTCAACATTATCGCCAATATGCT
GCTGTCCCGCGGGCATTTTGGATATGATATAAAGATTCAA
TGATAAACCCCATATGGAAAAATCAGAGCATATTAATGAA
GGAACGTTCGTCGTTGAAGAAATAAAAATTTCAATGCAGT
CAGACAGAGCTACAAATAAATAGACACTTAAAGCATAAAA
ATCTGTATCACTCACGTGCAGTTCATGCATGAGTCCAAAT
TGACTCAGAATTTGTAAAAGTGCTTTAACCAGTGAAAGAG
TGGCTACTAAATGGAGCAAAGTTTTTGACCAAAGAGGTAA
ACGAATGTTTGTAGAATTTGATCTCAATGAAGACATTACA
GTCAACCTATTCAAAATAATGGCGGTACTAAAACATAGAA
CAGCATACTTACTTACCGAATAGGAGAAAAACATTCTAAT
TCCTACCTTAGCTAGTTGCAAAGTGGTGAAGTTACCTTTC
TCCATCAATGCTTGAAAAGAGTCCAAAGTTGGGGCTGAAA
CTATTGTAGAATTTGGACTTACAAAAACTTCCGGTTTCTG
AGTTGTGTTATCTAGGTAATTAAGATTTCCAGTCTTGTTG
TGAAAAAAGCTAAATACATCTCTGTTATGGAGCAATTGCT
TAACATGTTGCAATATATTTGTAGACATCAGTCAAACTTT
TGAAAATCCCTACGTAATGACTGTTCCTGACAAATTGTAG
CCTCTCGGTGACCTTCTGTCAAGTCAACCATTCCTTACAT
ACATCATTTATATGCCAGAGGGCAGGGTAATGCAGACATA
CAAAAACTTTAATTTACCGCGCACCGCACCGCGCAATTTA
AGATTATTGAGTCAAAATTAATGATGTATATTATATGATT
TCTGTGGTGATAAATTTATTTGAGTTTATAATTATATTTG
CTTAGGATTACTATTAAAAATTTTCATCTATAGCACGTTT
TTGAGCGTCGTTTAGTGATATTGGATAGTCCACTTTATAT
TTTACAATCAAATTACCTCTCTGAGATGGGTTCTTTGGAG
TTGGCATACCTTGACCAGGATAAGTAGAAGTTTGTGAGGG
TTGGACAGGCTGAACACGGCTTAATGGCAAAGTACGACCG
TCAATTGTTTGGATAGTTTTTGAAAAACCTAACAATGATT
CCTTGAAAGATAGTGGCAGAGTGTAAATTAGGTCATCACC
GTCTCTTTTAAAGTTTGGATGGCTCTTTTCCTGGATGACA
AACTGCAAAGTCTTTCTACGGCCCGTTTGAGGATTGTAAT
CACCCTGGTTCTTGTATGTTATTTTGGTACCAGCTTTCCA
ACCCGGTTTTAATTGAATATCGATTTGGGTTTTTTCGCTA
GCACCGTGTGGGCCCTTTCTTCCAATTTTAAATGACTTCT
TTTTACCAACAAACAAATCTTCTAGACTAACTGGTAAATT
AACTTGAACTGTTTCTTCCTCTGGATACGTGGGAGAGCTT
GATGCTGATCTAAAGCCGCCAGGCATACCTCCCATGCCGC
CATGCATTCCTCCCATTCCTCCAGGCATACCTCCCATACC
AGCACCGCCGCCAGATGGATAACTAGAGAAACTGAAGCCA
CTGTCATCAGCACCACCGAATGGGGAACTGCCGCCAAAGA
ATTGTGAAAAAATATTGAAAGCATCCTCATTACTGAACGC
ATGTCCTCCGGAGAATCCGCCCGCACCGCCAGGGAAGCCT
CCAGCACCTCCAGCACCGCCAGGACCACCAGGACCAAAGC
TTGGACCACCAGATCTAGCAGCCTCGAGACCGTATTGATC
ATATATTTCCCTTTTTTGAGGATCATTTAAAATTTCAAAG
GCCTCTGATATCTCCTTAAACTTTTCTGTGTCACCTGTTG
GCTTATCTGGATGATATTTTAGAGCTGCTTTTCTATAACC
CTTTTTCAGTTCTTGCTCATTAGCACTTGGAGATACTCCA
AGTAAATCATAAAGTTTTGTCTCCTTGACCATTATTAGTT
CTGTATACTATACTCTATTATATTGATGTGAATGTATTAA
AAAAAAAATCTTAAAATGCAAACAACTTATCCTTTATCCT
CTGAAGAGTTTCTGGATGGTTATACAATTCTAAGTCGTTA
AAAGAATTCGTGTAAGAGCTTAAATAATATTAATTAGAAT
TTTTGACAAGAAAGCGCATAAGTTTAAAAAGGGATTAACA
ATACGGTAAAGGGACGAGAAATCTATACAATATATATTAA
ATCTCGAACTACCTTGGCAAGGAGTTTGTGCTGACAGTGG
TTGAAAAACCCGTAAAAGGATATCCCATTCTTTTTCCAGA
AGTTTCTGGAACGTTCATATAAACCAAAGAGGGTAACACA
ATACGTTAAGATTCAGAAAAGTAACGACTAGCTATTACTG
ATCATGTTATAGAAGAGTGCGACAACCATATATTATTAGC
GCAGCGATCAACGTGGCAGTCTTGTCATCCATATAAAAAA
GGAGTTCTGATTGATGTCTGTTATCTTAGTATCTGCTGGC
TATGACCACACAATAAGATTTTGGGAGGCTCTTACTGGGG
TTTGTTCAAGAACAATTCAGCATTCCGACTCACAGGTTAA
TCGCTTAGAAATCACCAACGATAAAAAGTTGTTGGCAACA
GCAGGCCATCAAAACGTACGGCTTTATGACATTCGGACGA
CAAATCCCAATCCAGTAGCATCCTTTGAGGGTCATCGGGG
AAACGTTACCTCCGTTTCTTTTCAACAGGACAACAGATGG
ATGGTGACCTCTAGCGAAGATGGGACCATTAAAGTTTGGG
ACGTTAGAAGCCCAAGTATCCCACGTAACTACAAACATAA
CGCACCAGTAAATGAAGTCGTAATTCATCCTAACCAAGGC
GAGTTGATATCTTGTGATAGAGATGGTAATATAAGAATTT
GGGACTTAGGAGAAAATCAGTGTACCCATCAATTGACACC
TGAGGACGATACCTCTCTCCAGTCTTTATCTATGGCAAGT
GATGGTTCGATGTTAGCGGCAGCAAATACTAAAGGTAATT
GTTACGTATGGGAAATGCCAAATCATACTGACGCATCCCA
TCTAAAACCGGTAACAAAATTCAGAGCGCACTCCACATAT
ATAACTAGAATTCTACTATCATCTGATGTAAAACATTTGG
CAACATGTTCAGCGGATCACACTGCTCGTGTGTGGTCGAT
TGATGATGATTTTAAGCTAGAAACCACCTTAGACGGTCAT
CAAAGATGGGTCTGGGATTGCGCATTTAGTGCTGACAGTG
CGTATCTAGTAACGGCATCGTCCGATCATTACGTGAGATT
ATGGGATTTATCAACTAGAGAAATTGTCAGACAGTACGGT
GGACACCACAAGGGAGCTGTATGTGTCGCATTAAACGATG
TATAATTTACAATTTATCAACTACCAAGCTTGAAGGACCG
AAGTGACAAAAAACATTATGATTTTCAGTGTTTGCTTATC
CGCCTTTTTGTAAATATAGATTTTACTATCCTGTGCATTT
TAGTTAATTGATTGTTCACAAAATGAAAGCAATCGCGATG
CATATCATCAATGAAAGGAAGACGAGAATGTACAGTATAA
ACATATTCCCTTGCATGTAGCACTAAATTTTAAGTTTCGT
GTAGACGAAAGGTTTAGCTACTTGCGCGACAAAATAGTAA
TATTTACAGGCATTCTTAAACATTTTATATGTGTACATAC
TGTGCGTAAGGAAAGAATAACTTCGTATAATGTACATTAT
ACGAAGTTATAAATCAAAGCTTTGATAAGAAGGCTCTTCT
TGAACGGGCGATGACTTCAACTTTATTTTTGGTGTAATCA
AAACGTCTAGACACAATTGACTTCTTCCCGCTTTTGGTTT
CAACCGTACTATCTGTTTCGGGGAAGACCGACTTTAAGTA
TTTCCTACGCAAATGTACTTCTTCAGATAAAGTCAAAAAA
TTACAAGCGTCCTTGAAAAGCGCCTTAATATAATTCTTGT
CTTTTTTGGTTTCTAAGTGTTGGGATTTTTCTAGGTCCTC
TAATAGTTTTGCCTTCAAAGCTTGTTTTTCTTGTTCCGAA
ATATACTGGTGTAGCTCTAGCTTGTTATTGAAAGATGTAG
ATGAGTTCAAAAGATCACTACACTCATCAATCTTGGATAG
ACTCTCCGACAATTTCTCATTCGTCCAGCTTTCTCTCCTT
GCCTTCAAACGCTCTTCTTCTTTTAAATAATATCTACTAT
TGAACCTTGCATCTTCTATGGGGTATCCATTCTTCAGGGA
AGCCCTTACACGAATTAAGTATGACGTTGCCAATTCGATG
TCTTTTATATCTAACTTAAGTTCATCCCGAAGAACCTTAC
TCAACTTGTCTTGTAACTCCTTTCTTTTAGATTCCCTGAC
CTCTAACTGCTTCAAAATATTAGGTTTTGCGAGATAGTCT
TTTCTAGAAATAGAATTTTCTTCCTTATATGCTGCCCTTT
TATTTGTTAACTCAAAACGGCCAAACCTCCTTACGGTAGG
CTCAAAATGAGGAGATGGCAGTTTCAAATCACGCCTCAAG
GCAACACCAATGAATTTTCTTTTAGGATGAAAAGGATCAA
GATAGTAACGAACAACACCAGGTTCTAAGGCGAATATGGA
ATGATCTTTCCCTATACCAACGTTTTCTCCAGGATAAAAC
TTTGTTCCTCTTTGCCTCATAATAATTTCACCTGTGGAAA
CATCCTGGCCTTCATATTTTTTTGGTCCTAACCTTCTTCC
TGCAGAATCCTTCATACTTGTTCTCGAGCCCGCAGCCCTT
TTGGTGGCATTACGCACTTGAAGGAACACACCAGACACAT
GTTTTTGGAATGAAAAACTAGAAGTATCTAGTAAAATAGG
ATTCCACATATTCTCACCTTAGGTTAAGCTTGAAATATTA
TGACCACCCAAACTGGCGAGTTTTATTTTTACAATGAGCC
AACTTCATTCTTCAGTGAACTATCTTGAATGAGTCTCCAA
AGAAAGAGCTTTAAAATTCAATAGCGGAACGTCAGATATC
GAAACACCCAGTCATAACAGCCAAATTTGCATAATTGGTA
TAAAAACAGTGTGTATAACATTACAGAGAAGCCGTTGTGT
GAAAATCTTTTTAGTACCTATTCAACCAAACAATTGAACT
TGAACACCAAACTCTAGCCATCCTTATCCTCTTCTGGTCA
CTACATATACCTCAATTTACGTCTTTCCTTGGGTCGTTTC
AAATGACTCTCTTTGTTTAGCGAGGGAAATGAAAAAGTAG
AGTACTGGCTGAAAAATTTCATAATTATGTTTGCTCATGA
GTTCGAAAACAGTTTGAATGAGCAGATAGAACGCCAAATA
TTAAGTTAACAGGATATGTCTGATCAAGAACGAGGTTCAG
AAAACAATAATCGAAGTAGATCGAGGTCGAGATCACCGGT
CCGTCGTCGGATGAGTGATGATCATGGTTATGAAAGAGAC
AACCATTTGTCCCGGAGGTCAGGTAATTATAACGGTAGGC
GTAAGTTCGCAGATACGTACAGAGGAAGCAGAGATAGAGG
AGAATATAGAGGAGGTAGAGAAAGGTCTGATTACAGAGAA
AGAGAAAGGTTCAATAACAGAGATAATCCTAGATCTAGAG
ACCGTTACGATGATAGGCGCAGAGGAAGAGATGTGACTGG
TCGTTATGGGAACAGACGTGATGACTATCCTAGAAGCTTT
AGGAGTAGACACAATACACGTGATGACAGTAGGAGAGGCG
GTTTTGGTAGTAGTGGAGCAAGAGGTGATTACGGTCCTTT
GTTGGCACGTGAATTGGATAGTACATACGAAGAAAAGGTC
AATAGAAACTATTCCAATAGTATATTCGTGGGTAATTTAA
CATATGACAGCACCCCCGAAGATCTCACTGAGTTTTTTTC
ACAGATAGGAAAAGTAGTCCGCGCGGATATAATTACATCA
AGAGGGCACCACAGAGGTATGGGTACAGTAGAGTTCACTA
ATTCGGATGATGTTGACAGGGCCATCCGCCAGTACGATGG
GGCCTTCTTCATGGATCGTAAAATCTTCGTCAGGCAAGAT
AATCCACCACCGTCAAACAATATCAAGGAAAGGAAAGCAC
TCGATAGAGGAGAGCTTAGACATAACCGAAAAACACATGA
AGTTATTGTAAAAAATTTACCTGCTTCCGTTAATTGGCAG
GCTTTGAAAGACATATTCAAGGAATGTGGGAATGTCGCAC
ACGCTGATGTGGAATTGGATGGCGATGGAGTATCCACTGG
ATCTGGTACGGTGTCCTTTTATGATATTAAAGATCTGCAT
AGAGCGATTGAGAAATACAACGGTTATAGTATAGAGGGTA
ACGTCTTGGATGTCAAGTCTAAGGAAAGCGTACATAACCA
CAGTGATGGAGACGATGTTGATATCCCAATGGATGATTCT
CCCGTTAACGAAGAAGCTCGAAAATTTACCGAAAACGTTG
TCGGTGGAGGTGAAAGAAATAGACTCATATATTGCAGTAA
TTTGCCATTTTCAACTGCAAAAAGTGATCTTTACGACCTT
TTCGAGACAATCGGAAAGGTTAACAATGCTGAATTAAGGT
ATGATTCCAAAGGGGCACCAACTGGAATAGCTGTCGTTGA
ATACGATAACGTCGATGATGCAGATGTTTGTATTGAAAGA
TTGAATAATTATAACTATGGGGGTTGTGATTTGGATATAT
CGTACGCTAAACGCCTCTAAAACATAACTTCGTATAATGT
ACATTATACGAAGTTATTACTCTCGATCTATATACTTTCT
CACCTATTGGATCTGCGACAAGTATTTATTCATTCTTGAC
TTATTTCCAGGCTTTTTAACTTTATAATGTCATTGTGTAT
ACGTATAATCTGAAAAAATTTCGAAGACTTTGAAGAAGAC
TGTGAAAAGAGTCTGATTTTTCCAATACAGTGAAAATGGG
TTTAACAAATATCCAAAAAAGTACTTTGAACAGATATCGT
AAATAGACGACTTTTTTATATGAATAACAAAAAATAAACA
ACAGACAAGAGGCCTCAGAAGGCTTACGTAAAGTACGTAA
ACGATCTACCTCTTACAACTGGTAGTTGCTTTTGCTCTAT
GTTTATAACTTCGTATAATGTACATTATACGAAGTTATTC
ATTACGCTCTCATTTCTCCAGCCGTTGGGAAACTTTTCGA
TAATAACGAATGAACAGTTTCATACATGCCTAGGAAGATA
GCACCACCTGCACTGATCCACATTGTCCGGGGCCCCACTC
CACTGAAAAATACAGCAGGACCTTCCTCTCTGTAAATCCT
AATAATAACGCTTCCAAGTGAGGCGGTTGTTTTGTTGAGC
ATTAATCTGGTTTTCAAGAAATCTAATGGTGTCGTTGTAG
CTGCTGCGATCCCACCCGCAATAGAACCGCAGATAGCCCC
TTTCCATGGCTCCACTTGACTTTGGCCATTGGCTTTTGCC
CAAGTCTTTTTTAGATACTCGTATAAAGGAAACTGTATAC
AAGTAAACGGTATTTCTCTCATAATGGTGGTAGACCACCC
TCTATAAAGATTTTTCCTTAAACCTTCCTTATTGTCATTT
CGTAGAATTGACTGTAAAGTCTGCCAGGAAGAATTGGTAG
AGTGAACTTGCGTCCTTTGCTTAACGACTTCTGCGGGAAC
TCGAACAAGACAAGCACAAATTTCGCCGATACTGCTACTC
AACATATGGGTGGTCGTATCAATCAATTGCTCAGATCCCT
GTGAGTAAAGTTTGCTGATATATGGCCTTGATTTTACTTT
CATATAATCATAACTAATAAAGAAAAGTGAAGCACCTGGC
GCCGATGCTACAACAGCGCTTCCCAAACCACGATATATGC
CTTTATAACCACCGTTGGCGAAAAAACCGCCTTTAGCTTG
AAGCCTGGTTTTAATTGTGTCTATAGGGAAAAAAACCAAA
TCCGTAGAGGTACCAGCAGCGGCGCCACTTAGCAAGGAAA
GAAAAAAAGTATTCATAGCAAACTTTTCAAAGCGAATTTT
AGTTCATCGGTGTGTCTAAACATATAAAATCGCCAAACAA
TTTACAACAAGTGGAGCTTTAATGATCTCATATATTCTCG
AGGGTGCACCCCACTGCAAATGTATTTATATACAAAACAG
CGCTCAGTAAGCGAGGAAAAAAAGAGGCGCCCGTGCTTTT
GCCGATACATAAACTAAAAACCAATAAACTTGCCAAAATA
CGTATATTCTTCAATCCATGAGGCACCACTAATTATATGC
AAAAGCTCAATATCTGCTCCTTCAATGGCATTAGATAACT
AACAACCTATGTACTATACAATTTTAAAATACTCTCTTAA
TTAATTCAACTTGGCTAATAAAGAGTCAATATCGACTTCA
ATGACAGGAGCGGTGGCAGCATTTGAAAATTGACGAGTTC
TTGATTCAGCCTCCCGCTGTTTTATTTTCCTTAGCCTATT
CAAAGAACCAAATCCAGATACTTCTCTATTCAACTTGAAT
GGTTGTAAGAAGAAGTTACAAACAGAAAAAGACTCACCCA
TAGTGGCAATCTCATGAATAATATCTTCAACACAAATTAT
TCCATGATCTCCTAATTGCTCCTCGACAATATTGTTGTCA
TTAAGAACTATTTCGTGTGGTTCGGCCTCGTTCTCGCCTT
TGTAAATTATTCTACCTCTCTTTTGAATCAAGGAACGGAT
AGAAGATAAAGAAGGCTTGCCAATCACTACGTATGGCGCA
ATAACCTTGAGCAACGGATATACGTTTTTGGTCAATTTGA
CGAAAACACCAGTATTAGTTTCAACTAATCTTAGCAAAGA
CAAAATCTTAAATGCTTTGTTTGGAATATTTACAGCAAGC
GGACCTCTTACTCTGACAATGAAAAGTAAAGCAGGTTTGC
CATCGTAAGTAGTCTTTTCTCTGATTAAACCATCGTCTTC
TTCTTCTTCAGTCTCCTCCAAGTCGACAGAGTTCTCTTCG
GCGCCATTAGCTTTTTCTGTTATTTTCAGAATAAAATCTT
TCCCAGATGCAATATGCTGCGTTTCATTCTTTGCCTTCTT
ATCTTCTAATATAGACACTCTTTTAATTCTTTCCTTTTCC
CTAGAGGTAGCCAAAGTCTTTGCAACTATACTTTCAGCTC
TGACAAATTTGTTCTTATTACTTCTCTTTTTTTTGATTTG
TTCTTCCCTCTTTTTCTTAGCTAATTCTTGTCTTTCGATT
CTAGTTCTATCAGCATTTCTTCTTTTCCTCAAAAGAATTT
CTGGATTAGAATTAAGAGTTTGCGCTTTACTGTCTTGAGT
TGAAGACATTGTGACTTGTATATCTTATTCTTTTTCCCTG
TGGCAGCCTCTTCTTTCTAGGAACTTAATAACGAAAGTAC
CAAACAACTTAGACTTTTCTCATCTCATCGCTTCCCAGCT
TTTTTTAAGCAGAGCTGAAAAAAATTTTCTTTTTACCAAA
AATCCGTACTGCGTGATGAAAGTGTACATACATTATTCAA
TATTCACCTAGTTTTGTATATTAATGTAAAATGTAATTTA
ATGAAGATCCCAAAAAATTAAGCATTCGTTGCTGCATCGT
TGTCATTTTGTTCAATTATCGCATTCCTATCATAGCAAAA
ATATGAAGGTTATTAGTCTGAAAAAGGATTCTTTTAACAA
AGGAGGAGCAGTGATTACTCTTTTACCGGAGGACAAGGAA
GATCTGTTTACTGTTTATCAAATAGTAGACAAAGATGACG
AGTTGATATTCAAGAAAAAATTCACCTCTAAACTTGATGA
AGCTGGTAAGAAAAAAAGTACAGATTTGGTCAAGTTGAAG
ATTAAAGTAATATCCGAGGATTTTGATATGAAGGATGAAT
ATTTGAAATATAAAGGTGTTACTGTTACAGATGAAAGTGG
AGCTAGTAATGTTGACATACCTGTCGGCAAATATTTGAGC
TTTACCCTTGACTACGTGTATCCCTTTACTATCATAAAAC
AAAACTTTAATAAATTCATGCAAAAGCTCTTAAATGAAGC
CTGTAATATCGAGTATAAATCAGACACCGCGGCGGTCGTT
TTACAGGAAGGGATTGCTCACGTCTGCTTGGTTACCAGTA
GTTCTACTATTTTAAAACAAAAAATTGAATATAGTATGCC
AAAAAAGAAAAGGACTACTGATGTACTGAAGTTTGATGAA
AAAACTGAGAAATTTTATAAAGCAATTTACAGTGCAATGA
AGAAAGATTTGAATTTTGATAAATTAAAGACTATTATCTT
GTGTAGCCCTGGCTTTTATGCCAAAATATTAATGGACAAA
ATTTTCCAGTATGCCGAAGAGGAACACAATAAGAAAATAC
TCGATAACAAAGGAATGTTCTTTATAGCCCACTGCTCCAC
GGGCTACTTACAGGGCATTAATGAAGTTTTGAAAAATCCA
CTATATGCTTCAAAGCTGCAAGATACTAAATACTCCAAAG
AAATCATGGTGATGGATGAATTTTTGTTGCATTTAAACAA
GGATGATGATAAAGCTTGGTATGGTGAAAAAGAGGTAGTT
AAAGCGGCTGAGTATGGCGCAATTAGTTATTTACTGTTAA
CAGATAAAGTTTTGCATTCAGACAATATTGCACAAAGAGA
GGAATATTTGAAACTGATGGACTCCGTAGAGAGCAATGGA
GGAAAAGCATTGGTATTAAGTACTTTGCATTCTCTTGGAG
AAGAACTTGATCAATTGACGGGTATAGCCTGTATTCTAAA
ATACCCGCTCCCCGATCTTGATGAAGACGATGGTGAGGAG
TAAATTATAACTTCGTATAATGTACATTATACGAAGTTAT
TACTATGTAAGAAAAAAGTAATGTACACATAAAATTTGCA
ACCCTATAATAAATCGGATTATTCTCTTTACTTCTTCCCT
ATAAGCAAGTAGATGTGAAGCCGCAATTAATTGAGTTGTT
GTGAAATGGTTCTAGTTAGTCACGTGCAGCTTTTTAAAAA
TATTTTAAAACATTTTAAAAAATATACATTTTTTTATTAT
TTTTTTATATATTAATGTTAAAATTTATTTATGTATTTGT
CTTCCGAAAAGTAAAATAACGTTCAAATTTGGTATTTAAG
GATATCTGCGTTTAGGCGCCTAGCAAAAAAATGCCGAACT
AAGAAATTATATTAATGTGGTATAAGTTACTGTTTACTAA
AAGTGCCCCAAACGGCGCTGGACTGATAAGAATGAATACG
GATTAGACAGCAGGTTTATGCTACCCTGCTCCTAGTTTTA
TGTGATTAAACTCAAAACCTTGCTGGTAGAAATATAAAAC
ACTGCTTTTAATTAGTATAAAAGTGACATTTATCTTGAGG
TAAGAACAGAAGAAAAAAAGGAAAAAGAGAAAATTTTATG
AGATTGCTTTTTTCACATGACCATATTATATTCGCTTTAT
CAACTTTTTAGTGTATCTTCTACTCTAGGACAGATAAAGA
TGCATTAACCTTGTCATTTTGCTTCTTCTGCAGGTTCATA
TACATATAAACGTTAGTTACACCTTGACGTAGTATATCGA
CTACAGGCTAGATTTTACTGCTAAATCAGCGCGCCAGCCC
ACCACAATTCGATTTGAAAGCGCTTTGCAGGAATTTAAGA
GCATTTTGTTTTCTATTCATTGATATCATTTGCCAAGTAT
ATAACATAACCGGTAGGCATAGGGGACTCAAAGCGTAAAA
ATCATGAAGTCATAGCCATTTCCTTATGTAATATATATTT
ATATAAATTATAAACTACTCATTCGTATATGAAAATACGT
GTTTGAATAGTCGCATACCCTGAATCAAAAATCAAATTTT
CCTTAGTTCTTACTTTCGATTTTCTTTACCAACTCCTTGT
ATTTTTCGGTGGAGAATGATTTTGGCCTTTCGATTGGGGC
ACCAACAGCCCTATCGATGATTAATTGGGGTAACACACCA
ATAGCTCTGGCAACACCAAACAATACAGTGTAGAACGAAG
CCTCAGTTAGACCATAGTATTGCAATAAAACACCGGAATG
TGAATCAACATTTGGCCATGGGTTCTTAGTTTTACCATGC
TTAGTTAAAACCCCTGGGGCAACTTCATAAATGGTGGAGA
CCAACTTAAATAACTCGTAATCTGGGAAATGTTTCAATGC
GAATTCACGTTGAGCCGTATAACGAGGATCAGTTTTTCTC
AAAACCGCATGGCCATAACCAGGAACAACTCTCCCTGCGT
TCAAAGTATCCCACAAGTACTTTTCAATTGTTTCTTTTGA
ATAGTCACCTTTCACTTCTTCTCTCAATTTAAATAGCCAT
TCTAAAACTTCTTGATTGGCACGACCATGTAATGGGCCAG
CTAAACCATTCAAACCAGCGGCCAAAGACAAATAAGGGCT
GCTCAAAGCGCTGCCAACTAAATGTGTAGTATGGGCAGAA
ACGTTACCACCTTCATGATCAGAATGAATAGTTAAATATA
GTCTCATTAAGTCAATAAAATCCTTGTTTTCGTAGCCCAA
AAGTTGGGCCAAATTTTTACCATAGTCAGCATTAGGATCG
GTTGAAGTAATTTTACCATCCTTGAACACATTACGATAAA
TTTTGGAAGCAATAACAGGTAATTTACCCAGCAGATCTAA
CGAATCTTCAAATGTATAGCTCCAATATTCTTTCTTGGAT
ACACCTTGAGCATATGCTTTGGCAAATTTGCTCTCTGATT
CCAAGGCGGTAACAGCAATAGAAAATTGCGCCATTGGATG
TAGATCTTTTGGGAGGCTATCTAAAAGTTGGATAACGTGC
TCTGGAATTTCTGATCTGGCAGCTAAATCAGCAGAAAGGG
CTTTAACTTGAGCGTCAGTAGGTATTTCACCAGTCAAAAG
CAACCAAAATAAAGCTTCTGGCAAAGGTTCTGTACTACCC
TCAGCCTTTGGTAGTTCCCTTTGAATTTCTGGAATAGTAC
GACCCCTAAATCTAATACCTTCTTCGGGGTCTAACACGGA
ACCTTCCCAAACAAGGCCTTTAATACCTCTCATACCACCA
TAAGCTTGCTCCAAAAGAACTTCACCAATAACGGTTTTAC
CGTGTTCTTTCTTGAATTTTTTAATTTCTTCTGCCTTTGC
TGGGATAATTTCAGCAAATCTCTCCTTCAACGTTTGTTCG
GAGGCGCTACTATAGTGGCGAGCATTCAATAGTGCAAAAA
GAGCCTTTTGCATATTTTGACATTGTCTTGTGGAGCCCCT
TGATAAGAAACTTTTGCTAGTTGTTGATAATATCGCTGAC
ATCTTCGTAAATAGTATTATATTGCTATATGTTTTGCCTT
ATTTTCTTTTTAATGGTTGTAATTGTAATTACTTAAATGC
AAATAAAAGCCAAAACAAACCTGGTTTGTATTTTAGTAAA
CAGCAAATTTCCCCCTTAAGACTAGCAATCCATAACAGGG
GAAGGGTAAAGAATAGTTGCTGCAAGTTTTGAGCATTTAT
ATAATGGATGGATATCAATTGACATTTTCAAACAACAAGA
GGTCGGATAAGTCGATAGTATCGGAAAAGCTCCAAAGGGA
TTGCGATCCTCCAATAACACAAAAGTATTTTTGGTCTAGC
GGGGGTCATACTTTTCATTTCCGGGCGGCTGCGGCGGAAA
AAAACGTGACGCCTTTTAGCACAAAAATGCAAGGTAAATA
CATAAAAAAAAAGGCAATGTGAACGTAAAAACGCTCATAT
TTACAAAGATTAATTGAGCCGTTCAATGAAATGCGAACTT
CGGAGATTTCTTTAATTAGTTTAGGTATACTTTCCTGCGA
AGGTCTTGTTGGAATATGTAGTAATCTCTACCCGCGTTTT
TAGTTAATGCTGAATGGTTTTTGATGGCTCCTTTTTTCTT
AGAGTGACAGGCGCGGCAGCCCCTTAACGCGGGTACCTGA
ACAAGTAAATCCGAAAATTCAATTTGACAAGGGAATCATT
GGGCTGACAACAATAAGATGAGCTCTCTTATATTTTTGCC
CAGGGAAAAATTTTTTGCCCACTAAAGATATGCAATATTA
AAAAATTTGATAAAAATAAATCAATGATAACTTCGTATAA
TGTACATTATACGAAGTTATTTTTTTTTCTTATTTCAGAT
AGTCTTGTCGGTAGCAAACAGTCAAATCGCTATCACTTAC
ATGTGATATCATTTCTGTACTGCTTATGCACTATGAAGTG
CGGTTTCTTTTTTATGCGATATTACATGTGTCAATAGCAA
AAGGGGTAAACCGTGCTCCTATACAACAAGAACAATAGTT
CGGAAATGCATGAGAACAGTGTTGTTTTATAAAGGATTCT
ATGTGAAATAAAACAAAGGCCGATTTGTTCGACATTTGCT
GGGCTTTTCATAAATAATGGATCATAAGAATATATAATAG
GGGTAAAAGTTATTTTAGCCTGCACTTTTGTGATAACTTC
GTATAATGTACATTATACGAAGTTATTTTTTAGAAGAACA
CCTTATCATTGCTAGGTAATGCGAATGGATGGACCATAAT
GTACGAGTTTTGTCTTGTGGCAATACCTGCGTAAGCGTTG
TACCAGGCAATGAAGGCTACTATCACACCAAGGACCCCAC
CAGCTCTAGTGACGCCAACTTCGCCTGTGAAGTTTGCAAT
GGATAGAAGTAAGAAGGTCACTGCTAAGAGGAAGAATAAG
GCAAAAAACATTATAGTTGATTTCATGGTGCAGACGGAAA
GACCGAAGGTGAAGAGTGCCCATCCTAGGAGGTAAAACCC
TAGCGCATTTCCAAGGTCGGATTCCTTGTCCTTATAGGCA
TCTAGAATTCCAAACCAAGGGATGTATATAGCACCGAAGC
TTAACCAAAAACCGCCGAAACTGCATAAAGCGGTGCCGCC
AAAGGTGTTCTCTAAAGCGATTTCCCAAATACCAGCAATG
AGTTGAACGAGGCCACCGTAAAACATGGCACACCCAACAA
CAACATTAGGGATAGTGATGCCTTGGGCTCTTGCATTGAA
CATGGATAGGACAAACGTAGTGAGGGCAAAACCGGAAAGT
CCTAGTGGAGCAGGGTTAGCAAACTTGTGAACAGGAGCTG
GAGCTAAACCGGGATTCAGAGTACCACCGAATGCCTCGAA
CAAATCATCCCTTAAAAATTTTTGACGGCCGATGTAAATA
TACTCGTTGTTTTTGCCCGCAGTATATATTTTGCATATGG
ACTCTTGCGAGTGGCGGCTCTGATCGTTGTTTTCAGAGAT
GAACTCACCCTCGGAAGAATCGAGTGCCTTAGGGTTCTCA
AAAGCGGTGTTGCCGCTGCTTTGTTCTCTGTCAGACATGC
CTTTTATTTTTTTCTGTGATTGAAGATTGTTTTTGATTGA
TCTGTAGAATGTTACATAGTTAGTTATGGCTATTCTAGCT
CTAGGTAGGACAGTTCTCCTGCTTTATATATTTTGCTTGT
TCAAAGATGATCACGGCTGTTCTCGGAGTGCGTAACTGCT
TGAGAGTTAAATCCGTCGAAGTTGCTGATCATTTCCAGAA
ATGAGGAGACTGTTGATGATCTACTGTGAAATTATTGCGG
GGCTGGTAGCATCTACTGTCACTATTATTGCCATGTCGGC
TGGTATCGGAGTTCTCCCTCCGCCGATTTAGGATGGAGCC
GTTCCAGCCGCGTCCGCTCTTAAGCGTCCGTAATTGGTCA
ACAAAGCATTTCAGCCGTGGTGATTGGAAGGAAGGTCAGC
TTTCCTGTATTGCGTCTCTATCTACTTACAATACGAATGA
TACATTGAATTACGTACTAGTGTGAGATAGGGGTAGTCAA
GAACTTCAAATTGTCCATTCATCGAAATAGACCACTTCCT
TGTCGTGTTTTGAAGCCGGAAACATCTTGAAGTAGTTAAA
GATGGAAAATTCTTCTTCATCCTCCAAAGCCTTATTACCT
GCCTCCGGCTCGCCCTCACCTTGGTTCATTTGTAGAATGC
TCTCTAAGGTCACTCTATAACAGTCATGCGTGACTTTTTC
CAGCTTGTCGTCGTACACTAAGACTTCACACAAAGATCTG
ATATTTGAAGGGGTTAACTCGACATTGGCCACTTGTGCCG
CTGTAATAAATTCCAAAATTTCTTGTGTGGTAGAGTAATT
TTTTACGTTTGGAGCATAAAAGACGTTTTTTTTGGGTCCA
TTTTCGAAATTCTTGAAGCCATTAGGGAAGGTGTTCTCTG
ATATGAACCTCCAAACAATAGTCAATAAACTATTGATAAA
TTCTATATCCAGCTCTCCATCTGTGAACCATGGACCTCCT
GTGATGTCCACAGAGGGTTGTAAGCTGTACAACATGTAGA
TTTTCCTTGTGGGAAACTTTACACTCTTAACACTCTTCAC
GTATCTTTGGGATTCTAAACTCTTCAAGCATTTAAGAACT
ACATGCTGATGGAGATTGGTTCTTGCCTTGATAGTTTTAC
TCCAGATACCTTCACGGCCTGAGGCCTCGATATAAGAATA
TACCAGTGCCTCTTCAGCCGACATGGTGGCTTTCTTTTGC
GCCTCAGATTCTAAGACACCTTGAAATTTTAATTCGTCGT
TTTGTTTTACTAATTTGATCAAGTTCTTGTCTAGCAATTC
CTGTACAATGGACATCAAATCGGTCAAGCTACCAATACCC
ATTTGCTTTTGGAGTTCTTGCTGTGTAAATAATGCGCCTA
TTCCTTTCGACATCATCTGGCTATGTAAGGTTTTAGCATT
GTCCGATAGCTGTAACCCATTTTCTATCATTCCACTCATA
TTCAGGATATTGGCGCTGTAAATTCTTCACTTGATTAAGA
TTTTCTGTAATGATCTCATCTCACAAATACATCGCAAATC
AACTTGAAAATTTTTAATACAATAAAAGATTTGAAGGAAA
AAAAAAGTGCCTGTGCGCGATGTTACTTAAAAACAAAAAG
ATTAAATAATTGCAATATCATCTAGTTGGATTCTAAATAT
ACTACCAAACAAGGGCTTAAACATTTTAATAAACGATTTA
CATATTTACTGTGGGTATGGCAATGGGTGAGCGTAGGTAT
GCTACGGTAGGCGATGTAGTGAGTAGTGCGGACGAACCGT
AGCCGTAACGTTTAATGCCCCCTGCCTTTTCTTCTCAATT
GCTCACATGTAAGCAAAGTCTTCCAAGAATCTGGTTTTAC
TCGTAGCCTTTTAACGCTGTTTTTTTTTTTTGCACACCTT
TAAAACCTATAGAAACTCCTTCATATAAAATGTACTAGTT
ATAAGATGACTTTTTATATTCAAAATTAGAAGAAAACTTA
ACTAAAATTAAAAAAATAGCGGCTATTAAAAGGTATTAAA
AAGTGAGAAAAAAAGAAAAAAATTATAAACTTGAGAAATC
AAAGGAGACTAAATGCATAAGCAAAGAGAAGAGGATCTCC
TCGGATGATAGATTTATACAATTACTCTAACTTAGAAGGT
TTACTAGACGGATTAACGGACTTGAATCGAATTCCGAAGG
AATACTCCGCAGTATTGGAGCCATATTTTCAGAATATAGC
AAGAAATGCACATTTAAAGTCTAGAGCTCTAAAAATTTGT
CGTTCTAATTTCCATAAATGGAACGAAGAAGGTGCGAAGA
CAGTCAATCCGGAAATTATAAGAAGATGCCTTAACCTGTG
GTATGTTTTGAAGGGCAAGGAATATAAAAAGTTGAAGGAT
CCTCCGCCTGCTGATAATATCATTAAGGATGAGATTGATG
TCTCATATGTTAAGAATTTGAATGTAGTCAGGTTGGAATT
TGACGAATTTGGTAAACTCATAAGTAATCCATTAGAGAAT
TTGATCTTGGAAGAGGTCGAAGTGAATGATTTCATACAAG
AATAAACCATAACTTCGTATAATGTACATTATACGAAGTT
ATTAAAGTGTGTTCACTCATCTAATATGCACGGAGCCTAC
CTTTTAGCTTTTGCTGCCAAACTAAACCAAGATTGAAAGA
TATATAATCGACTATCTTTCGTCTCGTAATCTGTATCATG
CAATTTAAATTAATTATCAACATAAAATGCTCTAGTTAGC
ACGCGCATATCCAGGAAAGTTCACCAGTAACTATGTACTA
GACAAAAGCAAACTGTTCGGAGCGACCATACACCATATGT
TGTTGAATCAACTTTTCTTAAGGCTCTTTCGAGTTCATCA
TTAACCAACCTAGGTATTTTCCCGATTTTTTGGTAATATG
TCAAAACAGCTACTTTGTATACATTTATAGACGCCTGGTG
TCCTTTGAGCCTCACTTATATAAAGTAACCTTCACAAGAT
TTTGGATTTTGGTAATACATACGCTACTGCTATTTCTTGC
GGAGCAGCAGAATCATCTTGCTCGGCCTCCTTTTCTGAAA
ATTTCGATGATACCTGAAATAATCATCATTAGCAGAGGGA
ATTTAAAAATAGAGGGTGTAAAATTATCAAGATTTTTTTT
TGCTAAGGTGAATGAGTAGTGAGTAAAGAACTAAGAACAG
TATGTCCGTTAGCACGCCAAGTGAGTTAGACGCATTAATA
GAACAAGCCACTAGTGAGAGCATTCCCAACGGTGACCTTG
ATCTCCCCATAGCGTTGGAAATTTCAGATGTGTTAAGATC
TAGAAGGGTAAATCCCAAAGATTCTATGCGTTGTATAAAG
AAAAGGATTCTCAATACGGCCGATAATCCAAATACCCAAT
TGTCTTCCTGGAAGCTTACCAATATATGTGTAAAAAATGG
TGGAACGCCTTTTATTAAGGAAATTTGTTCCAGAGAGTTC
ATGGATACCATGGAACATGTCATTTTAAGAGAAGATAGCA
ACGAAGAACTTTCTGAGCTGGTAAAGACCATATTATATGA
ACTATACGTAGCCTTCAAAAATGATTCGCAACTTAACTAT
GTGGCAAAAGTTTATGATAAATTAATCTCTCGTGGCATTA
AATTCCCTGAAAAATTGACCTTGAGTAACAGCCCAACCGC
TATGTTTGACTCGAAGACGCCCGCAGATTGGATTGATTCT
GATGCTTGTATGATTTGCTCCAAAAAGTTTTCTCTACTAA
ACAGAAAGCACCATTGCAGAAGTTGCGGCGGAGTTTTCTG
CCAAGAACACTCATCAAATAGTATACCCTTACCTGATTTG
GGTATATACGAGCCTGTTCGTGTTTGCGACTCATGTTTTG
AAGATTACGATTTGAAGAGACATGACGACAGTAAAAAATC
TAAAAAACATCGCCATAAAAGAAAGAAGGACAGGGACTAC
TCAACTCCTGAGGATGAAGAAGAGCTGATAAGGAAAGCAA
TAGAACTCTCCTTGAAAGAATCTAGAAATAGCGCTAGTAG
CGAGCCTATTGTCCCCGTTGTAGAATCAAAGAATGAGGTG
AAGAGACAAGAAATAGAAGAAGAAGAAGATCCTGATTTAA
AAGCTGCTATTCAGGAAAGCTTGAGAGAGGCCGAGGAGGC
CAAGCTACGCAGTGAGCGTCAAAAAGCCTCTAGACAGATG
CAACCACAACAGCCTAGCCCACAACCACAACCAATCCATT
CCGTTGATTTATCTGATGAGGAGAAAGACAGCATATACAT
GTTTGCTTCACTTGTCGAAAAAATGAAATCGAGGCCCTTG
AACGAAATTTTGGAAGACTCTAAATTACAAAACTTGGCTC
AAAGAGTATTTGCTTCCAAAGCAAGGTTGAATTATGCTTT
AAATGATAAAGCTCAGAAATACAATACTTTGATAGAAATG
AACGGCAAGATTTCGGAAATTATGAACATATACGATAGAT
TATTGGAGCAACAGCTACAAAGCATCAATTTGTCTCAGCA
ATACACACTTCCACAAGTCCCTTCTGATCCGTACAATTAC
CTAACAGAAAATGTGCAAAATCCAGCAGAAAGCTATCAAA
CACCTCCCCTCCAGCAACTATCATCTCATCAATACAAACC
ACAACAGGATGTCTCACGCCAACAATCGGTAAAAGCAAAT
TCATCACCTACCACTAATATTGATCACTTGAAAACCATCG
ATGTGACACCACACGCACAGCAAAAGCCTCAATCGCACGT
TGAACTTGCACCTTCGGACCCACCTTATCCAAAAGAAGAG
GCCGAAGATGAAGGAACACAGGCAGTGCAAGATGAGGAAT
CCTCCACACAAGAATCCCGCGAAAGGCCGTATCCAGTAGA
AACAGAGAATGGTGAAACTTCAATAAATAAACGGCCTCAA
GGCATTACACGTTACGATTTTCCAACTGTTCCTGCACGCA
AATTCGTCCAACCGGAGTCAACTGTACCACTTCCTGCAAG
TTCCTCTGAAATTCCGATCAAAGAGGAAAGGCCGCCTAGT
CCTCAAGAGGAACTGCTAATAGAGCTTTAATATATAACTT
CGTATAATGTACATTATACGAAGTTATTGTAGCCTTTTCT
ATGTATTTGTAAAAAGAAACCTAGCGCTTATAAATATATA
CATACATATATATATAATTGCTTGTTACGCAACTTATACA
TATTTCTGTCATTAAACTAGTTTTTAAGGTGAATATTCAT
AATTTATGTCAGTATTAACATTGAAACCGTCAAAAAAAAA
AGTATCAATATAGACAAAGGAAGGACCATTTTAAGAAAGT
GGTTTTAAGGAAGAAACTTGTTCCTGCATATTTATAGTTA
ATTCCTATCTTCTTGTTTATCCTGTTTTTTGACCACCTGG
CTTGCAGCTAATAGTGAAAAAACACAAAATAACTTCGTAT
AATGTACATTATACGAAGTTATTTTTTACCAACCTTCCAT
GGTATAGTCATGTTGTATACTCGGTGTAACACTAGTAATA
AACTTTAAGAAAACAATCAAGTATTGGTCTACCCGTAACG
AATCATCAATATCGTCTTGTAAATCCTCCCAGTCTCCGAC
ACCGTCCAGCTCTTGTTCTTCCTGCAGCTCTTTCCTTCTT
CGTTGTCTAACCACACGAACCTTATCTAGCAATATTTTCA
TTACATTAGCATGCTTACATGGATGAATGGAAACAGATAA
CACTGAATTCTTGTAAAAAGGTAGCTTTTCAATGGTGGCT
GTCTTTGTTCTATAATCTGCTGATATATCTTCGAACATCT
GCTCAGGGCTTAGTGGTGAACCATTAGAATTAAACCCCAC
TATATACATTTTTGGAACTCTGTAGCTGGTGCTATAAGCG
ATATAAAGGTCGTAATACCTTTCTTGCGCCATATCTTTGG
CTAGGCCACCTTTAGCATTAAATTCTTCTGTATCGTCATT
TTCATCCTCCTCTTTTATTTCCATGTCTTGTATTAGCTCA
TCAATATCATCGATAGATGAGTCCTTGGTCCCCCCCGCAG
GCGTACTTTGCACATGTTCAGTTTCAGATCCTATGTATTC
CAGAACATCATCTTCATCTCCATCTTCTGCAAAACCTTTC
ATGATTACATCTGGCCCTTCGACTTCAACGCATTGCTCAG
CTCTCTTGTCACAGGGAACTTTTCTAATTATCAGAAACTG
CTTATTCTTCGGTAAAAAATCTCTGTAACTAATATCTGAC
GACTCTTCGTTCCACTTCCAGGTGGGAAACATATGACATA
AATAATCACCTGCTTGTACAAACTCCTCAGGAGTTATTTG
ACCTGTGGTTAAAAAGGTAGATTTGTGCGTTATGGGGGTA
AGATATTCTCTCCAACTACTTAGTGTAGATCTAATCATGA
TAATAAAATTGTATTTACTCCTTTGTACTTCTTTGTTCCT
AACTTCTAGCTAGCTTGATATACGTCAAGTGTACGTAATC
ATTCAAGTATCTACTTTCCTTTAAATAGCCCTTCGCTCTG
CTTCCCTTATAATAATAATGTCCGTGTACAAAATTGAATG
CCCAAGAAGGTGAAATTTGAAAAATAAGAAATCTACTAAA
TACCGATACGAAGAAGCGTATAGTAACAGCCATTACAAAA
GGTTCTCTACCAACGAATTCGGCGACAATCGAGTAAAAAA
TGGGCACACTGTTTCGAAGAAATGTCCAGAACCAAAAGAG
TGATTCTGATGAAAACAATAAAGGGGGTTCTGTTCATAAC
AAGCGAGAGAGCAGAAACCACATTCATCATCAACAGGGAT
TAGGCCATAAGAGAAGAAGGGGTATTAGTGGCAGTGCAAA
AAGAAATGAGCGTGGCAAAGATTTCGACAGGAAAAGAGAC
GGTAATGGCCGTAAGAGATGGCGTGACAGTAGAAGACTGA
TTTTCATTCTTGGTGCATTCTTAGGTGTACTTTTGCCGTT
TAGCTTTGGCGCTTATCATGTTCATAATAGCGATAGCGAC
TTGTTTGACAACTTTGTAAATTTTGATTCACTTAAAGTGT
ATTTGGATGATTGGAAAGATGTTCTCCCACAAGGTATAAG
TTCGTTTATTGATGATATTCAGGCTGGTAACTACTCCACA
TCTTCTTTAGATGATCTCAGTGAAAATTTTGCCGTTGGTA
AACAACTCTTACGTGATTATAATATCGAGGCCAAACATCC
TGTTGTAATGGTTCCTGGTGTCATTTCTACCGGTATCGAA
TCATGGGGTGTCATCGGTGACGATGAGTGTGACTCAAGCG
CTCACTTCAGAAAGAGACTGTGGGGAAGTTTTTACATGCT
GAGAACAATGGTTATGGATAAAGTTTGTTGGTTGAAACAT
GTAATGTTAGATCCTGAAACAGGTCTGGACCCACCGAACT
TTACGCTACGTGCAGCACAGGGCTTCGAATCAACTGATTA
TTTCATCGCAGGGTATTGGATTTGGAACAAAGTTTTCCAA
AATCTGGGAGTAATTGGCTATGAACCCAATAAAATGACGA
GTGCTGCGTATGATTGGAGGCTTGCATATTTAGATCTAGA
AAGACGCGATAGGTACTTTACGAAGCTAAAGGAACAAATC
GAACTGTTTCATCAATTGAGTGGTGAAAAAGTTTGTTTAA
TTGGACATTCTATGGGTTCTCAGATTATCTTTTACTTTAT
GAAGTGGGTTGAGGCCGAAGGTCCACTTTACGGTAATGGT
GGTCGTGGCTGGGTTAACGAACACATAGATTCATTCATTA
ATGCAGCAGGGACGCTTCTGGGCGCTCCAAAGGCAGTTCC
AGCTCTAATTAGTGGTGAAATGAAAGATACCATTCAATTA
AATACGTTAGCCATGTATGGTTTGGAAAAGTTCTTCTCAA
GAATTGAGAGAGTAAAAATGTTACAAACGTGGGGTGGTAT
ACCATCAATGCTACCAAAGGGAGAAGAGGTCATTTGGGGG
GATATGAAGTCATCTTCAGAGGATGCATTGAATAACAACA
CTGACACATACGGCAATTTCATTCGATTTGAAAGGAATAC
GAGCGATGCTTTCAACAAAAATTTGACAATGAAAGACGCC
ATTAACATGACATTATCGATATCACCTGAATGGCTCCAAA
GAAGAGTACATGAGCAGTACTCGTTCGGCTATTCCAAGAA
TGAAGAAGAGTTAAGAAAAAATGAGCTACACCACAAGCAC
TGGTCGAATCCAATGGAAGTACCACTTCCAGAAGCTCCCC
ACATGAAAATCTATTGTATATACGGGGTGAACAACCCAAC
TGAAAGGGCATATGTATATAAGGAAGAGGATGACTCCTCT
GCTCTGAATTTGACCATCGACTACGAAAGCAAGCAACCTG
TATTCCTCACCGAGGGGGACGGAACCGTTCCGCTCGTGGC
GCATTCAATGTGTCACAAATGGGCCCAGGGTGCTTCACCG
TACAACCCTGCCGGAATTAACGTTACTATTGTGGAAATGA
AACACCAGCCAGATCGATTTGATATACGTGGTGGAGCAAA
AAGCGCCGAACACGTAGACATCCTCGGCAGCGCGGAGTTG
AACGATTACATCTTGAAAATTGCAAGCGGTAATGGCGATC
TCGTCGAGCCACGCCAATTGTCTAATTTGAGCCAGTGGGT
TTCTCAGATGCCCTTCCCAATGTAAATGATAACTTCGTAT
AATGTACATTATACGAAGTTATACCGACATTGACTCACTA
TCCATCCGTGTATTATTTCAAAGAGCGAAAAGAAGGCGCG
TCGCGTCGACGCGCCTTTTTAGGCTAGAAAATAAACAGAA
AACAAAAACAAAAACAAAAAAAGGCGAAAAAACAAACGAA
AAAACAAACGACAGTAGATAGAGGAGAAGGTTTTTGACAG
GTTTGTGTAATTGGTTATTTGCTTTTATAGATTATATATA
CACAAACTTAAAACACTGTTTTCTAAGTAGGCTGCGGAGA
GGGCCAATTGCAGCAGCGACGTACGCATAGAGGAAAAACA
ACCGTTCATGTCCATTATGAAGCAGAGGCTACCACTGGGG
GAGTTTTCCAGCTCGAAGATCAACAAACTGGCAATTGCCA
ATATTGCAGACGCTAGCGAGCCTAGAAACCATGGAGAAAA
CAACGTCGGGACTGTGTGTCTTCCCTCTATCAAGAGTTTG
ATGGTTAGTCCTGAAGTATACGAAAACACGAAGAGTCTTC
CTGTTCCCCTAATGAGGAGCAGTGGCGGAGGTATGGCTTG
TGCCAGTAAGTCCTCATGCCAGGATGGTATTAGTACGAAA
ACAACGTCTAGAGATTACTCTGAGCTTTCCAAGAAGTTGC
AAATTCGTTTACAGTTCGCCTATTATAAATACAAGACTAA
GCAAACAGACAAAAATTTCACAGACTTGAAGAGCAAACAC
TCAATCACCAGACCAAGTAAAGTCGCGACTCACAGTAAAT
CAGAACCTTTAACTAGGAGAAGAAAATTAGTACTATCTCA
GGGTCATTATAAAACCCCTGCTAGGTCTAAGATCAAAACT
CCATCTTCGATTTGCTCTCACGATAATACATCTTCCTTTA
CATCTTTCCGCGGTGTCAGCGAAAGCAGTAGCACCACTGC
TGACATGAATGTTGCTGACACTACCACACCAATACGCAAC
AACATAAACACAAAGCATTCAAACAGTCATAATCGCACAT
TGTATCAGAGACAAGAAACACCTACAAGCATCAAAGCCGC
TAAGTCTTTAATTCATCTCTTTACAAGTAACCAATAATCC
ATAACTTCGTATAATGTACATTATACGAAGTTATCACCCC
CAATATTTCTATCTTTCATTTTCATTCTCCTTCATTGTGT
ATATAATAATATTATTGTCTTCGTATATCTTCCACATTAC
CTTTTCACTTCCGCTTTAGTTCTGTACGTATAATTAGATA
GAATATCATATAAAACCTGATTTTATTAGTATCGATTGCA
ATTCTACTGCGGCCATTAACTGTAACCGAATTGAAGAAAA
TAAAAGAAAAAAAGAGAACATGCATAAATGGGAAAAAGAA
GGCGAAGCATACCAGCATCTACCAGAGAGACACGAGCACT
GAAAGTCGCCATAAAATGAATCTACAGAACAACGTTTTAA
ATCAGATACACCAGATTCTGCTGCCTACGAATCCTACTCT
CGATAAACCTAATGCTGAGGCTACAAAGGAAGAATTTTCG
TCTGCAGAAAATAGAGATGAAAAAGACTATCTTACCAACC
AGCAGCCGAAAAATCTGAGTACTCCCTCCACCAGTTCCAA
CGGTGAATTTATACCGCATATTTTTTATTCGCTGCACCAA
ATAAGGAAGGATCCAAACAATCTCTCAAATCAATTGGAAA
CCTTAACAGGTTCGATTAGACATCGTTTGAAACTTTGTAA
ATCTTTGATATCGGAAAACGAAGATACCAAGGATTTATTA
AGTAAAAGTCCTTCAGAATGGCAGGATATCATCCATCAAC
GTGAACAAGAACTGCAAATTAAGAGAGACGTCTTGGATGA
TCTTTATCGCAAGTTACAACGATAAAATATAACTTCGTAT
AATGTACATTATACGAAGTTATCTATGCTATCTATCTTTA
GTCTATATATATATATATATATACATACGCATACCACATC
TTCAAACGTGCATATAGAATGGAGCCTGCGTTTCTAGCAA
TACACATACACCTGTCAAAAAACCTTCACCGCCTCCCCCT
ATTTGTTTTATCGTCAATTAAATCTTTAAAGATTTGTGGA
ACCATGTCTATCAACCATTCTTCCTTAGGGATAACTAGAC
AGTCCCTGATAAATTCCTTCGACGTTAGCATCAATTGTTG
ATAAAGCACATATTTGCTCGGGCGCTGCGCCTTTTCCTTA
TGATTAACGAAAAGTATACTGGTAGGATGAACTGAGACAT
TTAAACCGCCGCTGCTTCTGCCCATGGTTTGATAGCCGGT
GGGGCCTAATTGTACAATATTCATCGGAAACCCGCTGATG
AAGCATCGAGTTATTCTAGCATTTATGTAGCCCGCTATAT
TGCCTATCTTCATCCTGGCTTGGTCGTTCTTTTCAACTAA
TCCAACCTTTTCACTGCACCTGAATAATTGGTTTCTAATA
TTTCTTACCCTCAACATCGTTTTGAATTGAATTTTGTGGT
CTTGACACCAACTTCTGGAAAATTTAGAGTTTCTCCATTG
GTTGAAGATTTCCAAATACAATATGTGATCACTTTCAACT
TCTGACAAAACTGAAGCAGCGGCGTCTCTTTTTTGACCAA
TAAATAATGAAGGTGTTTCATGTAGCATCGAAACTATGGT
CAAACACTCTTCTAGTACACCTTGACATTGTTCGTGCGTA
GCAGCTGTATAAAGCACTTTTGCAAATTCAGGTTCACAAG
GAAACTCGCACATCATTTTGCCCAATCTGGTAATGGTACC
CTTTGAGTTTAAGGCACCTAAAATGTATAAATTTTCCAAA
GACTTCCGTAATGTGGGGATACTGGGCTTATCCATCAGGG
GAAACTTTATTAGGTCAGTAACGCCAAGCGATAATAATAA
TAACACCGTATTAGAAAGATTTGTTCTTGTGATCTCAGGC
TTAGGCATAAGTTCCAACTCGTGCAAATATGACCATTTGG
TAAAAATTCTAAAACATTTTCCCGGCCCAACACGACCAGC
CCTACCGGCACGCTGATCAACTGAAGCTCTTGAGCATGGA
ACTGTTAAAAGTTGGGTCATTCCAGTGGAGGGTACGTACG
AATTTTCCTTAACAAATCCAGGATCAATGACATATCTAAT
ACCATCAATGGTCAATGAAGTTTCCGCAATATTAGTTGCC
AAAACAACTTTTCTGCAGTTTTCTGGGGTTGGCTGAAAGA
TTTTCAATTGCTGCTCTTGGGGTAAATTTGCGTATATAGG
AGTTATAATCATTTGTTTTGTTCTAGAACCTAATTTAGAC
ATGATCTCCTCCAGTTTGGTTTTTGTTCTTTCAATTTCTT
CTTGCCCCGTTAAAAACACCAATATATCCCCCGGTAAACT
TTGCGTAGTATGAATTTGAAAAATAGTTGTTATAGCGGCA
TGTATATAGTTTGCCTCCGGCTGTAATGTGTAGTGGATAT
CTACAGGATATCTTCTCCCAGGAACGTTGAAAATGGGACA
ATTATCAAAAAACTCTGAAAATTTTTTTGCGTTCATTGTT
GCTGATGATATAAGCAATTTTAAAGTGGGCCTCTGCGGCA
AAATATCTTTCAGCAAACCTATCAGGATATCTGTGGCTAG
AGTACGTTCATGAGCTTCATCAATCATAATACAAGAATAT
TTGCTTAATTTGGAATCTGTAAGAAATTCTCTTAGTAACA
TACCATCCGTCATATACTTTAGAACCGTTTTATTTGGGGT
TGTTTTGTCTTCAAAACGGATCTGATAACCCACTTCCTTC
CCAAGCACAACATTCATTTCATCTGCTACTCTTGCAGCAA
CAGAAGTGGCCGCCACACGACGTGGTTGTGTTATGGCAAT
CTGTAACTTTCCCTGATCAGTGAATCCATCTTCTACCAAA
TATTGGGGTAACTGTGTGGTTTTACCAGAACCGGTTTCAC
CCATTATAATCAAAACTTGATTTTTTTTGATCTCTTGTAG
TAGCTCATCCTTGTATTGATGTACAGGCAAAAGTTTTCTT
GCCTCTTGTATAGTCAGTATACGCTTTTCCTCAGTTTCTA
AAGCTTGTGCTAGACGTGCCTCATATTGAAGTTTCTCTTC
AGGTAGTAAATCGTCCTCCTCATTAGTATAATCAATCATT
GCATCTGTGTCGAACACATAATCGTACTTGTCAGAGCCTT
CCAATGTTATATCATCAGGGTGATCGCTTTGCCCCGCCAT
AGCATTTCGCAATTGTTGTTCTTCCCACATGCGTTGTCTG
TTTATTTTGTCAATTTCTTTTGCATTCTTTATTTTATGAG
TAACTTCTACGTTAAATTTAGAATTAGAAGAGGCGTACTT
AGTTTCATTCTCACTATCGCCCAACAAGCCTTTTTTGGTG
GTAAGTTCATTATTTGACGTTATTTTTTCATCATACTTTG
ATGACTTTTTTTGTGATCCAAGTTGTTCTCCTTTTAAATT
GTTCTTTTCTGGACCTTGGTTCGTATTAGAAAAAACTTTA
TTGGGGTCATAGCGTGATCGTTTTAGCTGCAAGGCAGAGT
TCTTGTCTTTAGCCTCCTTATCTTCTTCCTCGCCCAAGGA
AGAAGGCTCTATTCTTACTGCATTGTCATTCTGTCTTGTA
ACTTCATACGTTCGTTTCACTCTTCGCTTACCGGTTTCAG
ATGTAATACTTGACATGTGTTGCTATACACGCTTGTTATC
TATATAGATGCCAATTAAACATATAGCAGCTATCCGTTAT
TACTTATACAATTGATTAATATCACTTTTTAATTGTCCGG
GTAACTAACTGTCTTCCACTTTCAGCACGTTCTCGTCATC
AGGTTGTATGGGCTAGTACTGTTTTGGCTACATTTGAGAT
ACGAGCACTTAAAGAATTCTTGCATATTTTCGATGATTAG
TCTTTAATTTTCCCACTTGTTCTCACTATTTCCTCTATTG
TCTTAATACGCTCACATATCGAAGTTTTTTTTTCATGCGA
TGAGCTTCGAGATGAAAAAAGGAAACTGAAAAATTTAGAT
CGATAAGATAAGAGATGTGATTTTTTTTTTTTTTCGTAAG
GCTGTAGGCCTTGGATAACGTCTTATTTACTATTTATATG
CGACATCTTCGATAATTTCATACGTTTAATTTCGAACTCG
CATTTATTTTATTTATTATGTCCCATCGTATAGCACCTTC
CAAAGAACGATCTTCATCATTTATTTCAATTTTAGACGAT
GAAACAAGAGACACATTGAAAGCTAATGCAGTCATGGATG
GTGAAGTAGATGTCAAAAAAACAAAGGGTAAGTCAAGCAG
ATACATTCCTCCTTGGACAACTCCATATATAATAGGTATA
GGTGGTGCTTCAGGTTCAGGCAAGACAAGCGTTGCTGCTA
AGATTGTGTCGTCAATTAATGTTCCCTGGACAGTATTAAT
ATCTTTGGATAACTTTTACAATCCATTAGGCCCAGAGGAC
AGAGCCAGAGCCTTTAAAAATGAATACGATTTCGACGAGC
CAAATGCCATCAACTTAGATTTGGCATATAAGTGCATTTT
GAACTTAAAAGAGGGTAAGAGAACCAACATTCCTGTCTAT
AGCTTCGTCCACCACAATAGAGTTCCTGATAAAAATATAG
TCATATACGGGGCCAGTGTGGTAGTTATCGAAGGGATCTA
CGCCCTTTACGATCGCCGATTGCTGGATTTGATGGACTTG
AAAATTTATGTTGACGCTGATTTGGATGTCTGCTTAGCAA
GAAGATTGTCGAGAGATATAGTTTCCAGAGGGAGAGATTT
GGATGGTTGTATTCAACAATGGGAGAAATTTGTGAAACCA
AATGCGGTAAAGTTTGTGAAACCAACAATGAAGAATGCAG
ATGCTATCATTCCATCGATGAGTGATAATGCTACAGCGGT
AAATTTAATCATTAACCACATCAAGTCAAAACTGGAACTA
AAATCAAATGAACACTTAAGAGAGCTAATCAAGTTAGGTA
GCAGCCCAAGCCAAGACGTTCTTAATCGTAACATAATTCA
TGAATTGCCGCCCACCAACCAAGTTCTTTCGCTGCATACT
ATGCTTCTAAATAAAAATCTAAATTGCGCGGACTTTGTTT
TCTACTTTGACAGGTTAGCAACAATTTTGTTATCATGGGC
ACTTGATGACATTCCTGTAGCACATACGAACATAATTACA
CCTGGTGAGCATACCATGGAAAACGTTATTGCCTGTCAAT
TCGATCAAGTTACAGCTGTTAATATTATTCGATCTGGCGA
TTGTTTTATGAAGTCTTTGAGAAAGACGATCCCCAATATC
ACAATTGGTAAATTGTTGATTCAGTCAGACAGCCAAACCG
GTGAACCACAATTACATTGCGAATTTTTACCCCCAAATAT
AGAAAAGTTTGGCAAGGTTTTCTTAATGGAAGGTCAAATC
ATAAGTGGTGCGGCAATGATCATGGCCATCCAGGTGCTTT
TAGATCATGGTATTGATTTGGAAAAGATTAGCGTGGTGGT
TTATTTGGCCACTGAAGTTGGTATCCGACGTATATTAAAT
GCATTTGATAACAAAGTCAACATTTTTGCTGGTATGATCA
TCTCCAGAGAAAAGTTACAAAATCATCAATACAAATGGGC
ATTGACCAGATTTTTTGATTCAAAGTATTTTGGTTGTGAT
TGAGAATAATTAGAGGCAATATAAAGTAAAATTAAATAAT
AGTGCACGTATACATACTATATTAGTAACCTTTCATTCTC
TCTATGGATAATAACTTCGTATAATGTACATTATACGAAG
TTATATCTTAAAATCCCATTACTTTCAATATGCCATAACC
TACTGTAACAATAGCGGCATATGACAATAATGAAGCAGGA
ACGCCACGGGTAATAAATGTACCCACGGTCAAATATCTAT
CACCAACTTCATCAATCATTGAAATGGCAGTCACGTTGGG
GAAACCAGAGGTTGGAAGACCCATAGCACTAGAGCATAAT
AGGGCGGCTATAACGATCAATAGTCTAGAATGATCACCTG
AAGGTAGATTGGAACCGATCTCACTCATTAATGGTACGAT
GATCATTGCCGCGACGGTATGGGAGACAAAGGTAGCCATA
ACCAAGATAACCAAGCCAAAGATCAACACAATAATGAAGA
TTGGTTCATGCTCAACCTGCGCCTTAATTAACTGTGCCAT
TGTGCTTAACAAGCCACTGCTTGAAACAGCTTTACCTAGG
GTGGTACCTCCCATGGCCAAAACAACGATTGTCCACATGA
AATTATTGAAATCATCCGAAGTTAGAAGACCTGTACCGAA
GAAGACTACTATAGGTATAATAGATATGATTCCCATTTCA
CCAAAGATACCGGAGATTTGGTTTGAAAGACACCAAAGAA
CAATTGTTATAATGCAAACTAAAGTGACAAACCATTGCTT
CAGAGTGAATGGATCACGGGATGGATGCAATTGCAAAATC
TTAACGTTAGGCTCTGGTGGAAAAGTGATGATCAATAGCA
CCCAAATTGCCATGACACAAATAAAGCACACAGGTAGCGC
AATCATAAACCATTCAGCCCAAGATGGTGAAGGGTCCATT
ATACCAATAGAAAAAATGTTTTGAGGAGAAGCGATGGGAG
AAGACATACCACCGATATTGGAGGCAAGAGCGATACCAAG
AATTAGAGCTTTGGCATAGGAACAATTTCTTGGCAGTGTT
CTGAGCAAAGGTTGAACAATTGAATAGCAAAGAACGGGGG
CAGCAACATTAGAAACCCACATGGAAACAAAGAGCGCCAC
AAACATATTTGTTAAAAGAATAAAATGTGGGTTTGTACCG
GCGGATGCCAAAATATGCGTAGAAAGGACTTTGGCAATGT
TGTACTTGGAAAGGGCGGCTGCTAAAGTAAACCCACCCAG
CAAAAGCATGATGACACTCGACCACATCGTTGATAAGATG
AACTGAGAGGAATCACGGGGAGACATTGGTTGGGAGGTGA
TAGGGTCCTTGATAACAGGGAACACTACAATAAGCAGAGG
AATCATTAGAGAAGTCACGAAAAGGGGGATGGTCTCAGTG
GCCCATAATAAAGATGCATATATTAAGATGGCGAAACAGT
TTTTCTGTAAGGAATCCTGCGTAAAAGGAGTCAAATTAAA
AGTTAATAATGCAATGAAACATGAGGTGATTAACAGAAAC
TTCAGCAGGGAAGTTTGGCCCATGATAAATTGCAACCATT
GCTTGGGTGGTAAATGCATGAGTTCTCTAAAGGTCAAACT
GTCGGTGCTAGGGGCGATGATACCGGCGCCACCACTCGAC
ATTGCCATGGATTCAGTAATGTTGGCATTGGGGCGCAATT
GACTGGAACTCAACTTTGAAAACTTCTTGTTGTCAGTCTT
GGCAGATTGGTACTTTCTCTCCAAATTCATCATATCTTTC
CAAACGGTGTTTCTTTCCCAAACTACGTGATCTCTCAAAT
GAGAACTCAATTCTCTCTCGGCGTCCTGAAAGTCGAGGAC
TTCTTGTCTGTTGCCATCTTCGTCTTCTTCATTACCGCTG
CTGTTTTCGTCATTGTTGATTCGGTCAGCGTCCAAGTTAA
ACGTATTAGATGGTCGACGCGTGCCCTTGTTCAAGCTAGC
GTAAGTGAGGATGGTCTCGGTAATGTGATGCTGAATCCTA
TTTATTGTAGCAGGATTGAAAACATGCGAATGGAATTTGA
TATAGTTCAAGTAGTTCTGCTTCAAGTTCGTATTTAAGGA
CTTGTCAAATTTCTTGCAGATCTTGGAGAACCCGGTCTGG
TTCAACTCAATAAAGTCCTTCAACTCGGACAACTGGGTGT
AGATCGATATCAATCTTTTCTTTAAAGAGAGCCTATGTTG
GGTAAAAGGAGAAAGATACACAGGGTTAGAGTTAGAAAGC
GACACTGAAGCGGAGGCCAGGTTTTGCATTGAGTTACCAT
TATTAGTCGTGTTCGAGACCTGCGTGTGGATGACGGGTGC
AGAGTCAATCGACATGTCTGTCAGAGAGGGGTTGGAGTCC
GTGGAGGAGACACTACTAAACCTTCTTTGGCGTTGTTGTG
ACTTAGACTTCCTGTTTCTTGCAACACTTTGCAGTTGATG
CTGTTGCTGCTGATTAAACAATTGGGTGGCCTTGTTCGTG
TTTTCCAGTTCCATGACATCGTCCTTCAATTCGTTGTAGT
TGGCGATAAGACCTGTTTCTTGAGATATGTAGAATTTATC
AATTTTTTTCAATTCTTGGTTTAAGGCAGCAACAAATTTA
GAGATGTAGAATTGATCATCTGGAGAAGCATCTGCCAATA
GCGGCAGATTTTCATCGTTGGCGTCATGTGGCTCCACAAC
ATGGTGCTTATTGTTACTGTACAGCTTATCTTTTTGCAAA
GAATAGATCAATTTTTTCAGCTGCGAATAGGCCAGATACT
TGGTAGACCATTCTGGTACAGAATTGAATTGTAAGGAATG
CGAGAACTTCATGTCAGTCTGCAAGTTACCGTGTCACCTT
CACAGTTTTCTTTTTATTTGACTAAGTAAAAAAAGAAAAG
AAGTTATTTTTACTAAGATTTTGAGCGGCATTTTTCCTAG
TTACTTATCAATTTTCATACATGCAAGACATACTCAATTT
TTTTTTTTTTTTTTCAGTTTTAAAATTAGTCCTGATCAAA
AAGCCATCACGTGGATCCCCGAAAAAAAACGGATCCGGGT
AACCAGAAGTATTTTTTTCAAGGGAATAAAAGTTACCCTA
CCAAAATAAAAAAATTCAAGTAGGGTAATAAAGTTCCACC
CCCCATCAGGATTATCGTTCTCTGACATCACCCACTCTCT
GCTCGCTCTCTGCTCGCTCTCTGCTTTCTTTCCCCACGCC
GGAGTGATTAAGGCGGATAGGCCCACCTGAACACCTCGCT
CAGAACATCAGCGAGAGTTCCAGCCCCTCTACCCCTTACC
TCTCGCCGCCCCTCATTTCGGATCAAAAGCAAAAGAACAA
AGGGCCTTCGCAGAAACGGAAGGTTTCGACCCCTCGGTGC
CGTTTTAATTTCTTTTTCTGGCCAGTTAAGCTTTTTGACT
TTCTCGAATCAGCCCAGTGCAAAACAGTACGCATACGAGC
ACACAAATGTATATATATGTGTATGTATATATGTATATAG
GTATGTGTGTGTACATCCGAAGCGTAAACTAATGATCTGC
AAGTTTCAGATTTTTTCTCGAAAAATATAACTAATAAACG
TTCCATGTCGTCCACGGATATCAAGCCTTGTGCCGTGAAC
ATCCCTGTTTCCGCTCACATCACCTTCCACTACAAGTCGA
TCGCGGACAGAAGCAGCAGCAGGAGCAGCAGCAGCAGTAG
TTGTAGTAGCGCCACCAGCAAGGCTTGCTCCCCCAGAGGC
AGCTCCGTCGGCTTACCGCCTGCTTTATCAACTGACAATG
AAATCGTCGAGACTGTACTTAATGTTTCCGCTCCCGTTGT
AGCAGACCCTACGCGGCCCTCATTGTTCAAGAGTAACTAC
ACCGCAGCCTCGTGCTTGACTTCTGACCCAACCTCGCCGT
CACTACTGCCCTCTTCTAGGCGCAACTCTGTATTGCCGGC
AAGCGACTTCCACCAATGCGCGCATCACAAAAACTTTCAA
AGAAGGGCCAGTGAGCCACAACTGCCCTCCTTCGACAACA
GAAGCAGCAGTGAGATGAAGAGATCCGTCTCGTACGCCCA
GCATAGCATGATGTTCCCCATCAGTGACCAACAGGAGCCG
CAAACATCCGCGTCTCCTAACGACCACTCAGACCCGTCTT
GTCCTTGCAACAGACATCACCACAGAAGAAACTCGGTCGC
CGTCAAGTTTGACAAACCATTGTATGAGAGACTAGAGACG
TAATTAATAACTTCGTATAATGTACATTATACGAAGTTAT
TCCATTCGTCCATCCATCTGTCTATCGTCACACAGCATTT
CCCATCCCTCCTCTATACATACATACATATACAGTTCTGC
GTGGTCTACGCAGCCATGTATATATATATTTCCGTCGTTT
TATATATTCATTACTAAAATCGACAATGCATTTTTTGCCG
CTTTCCATTTCCTCTACTTTGCTCATCACTTCGCTCGAAG
AAAAAATGAAAACCGTCTTGAAAAACTTTTGCTATTTCAT
CCATCCAAGCCACACCAAATAGCGCAGTCACACAGAGATC
ATGGTTACATATGCTGGAAAACTGGTTCTAGCTCCAATGG
TAAGAGCCGGCGAACTGCCCACGAGACTGATGGCGCTGGC
CCACGGTGCAGATCTCGTCTGGTCCCCAGAAATCATCGAC
AAAAAGCTAATTCAGTGCGTCAGGAAGGAAAACACTGCAC
TCCAAACTGTCGACTACGTCGTGCCGTCCAAGGTTCAAAC
GAGGCCGGAGACGCTCGTTTTCAGAACATATCCAAAACTA
GAATCCTCTAAATTGATTTTCCAGATCGGGTCTGCATCCC
CGGCTCTGGCCACCCAGGCTGCTTTGAAAGTGATCAACGA
CGTCAGCGGGATAGATATCAATGCAGGCTGCCCCAAACAC
TTCTCTATACACTCCGGCATGGGCTCTGCCCTCTTGCGCA
CCCCAGACACACTGTGTCTCATCTTGAAAGAACTGGTTAA
GAACGTGGGTAACCCTCACAGCAAACCCATCAGTGTGAAA
ATAAGACTCTTGGACACCAAGCAAGACACTCTACAGCTCG
TCAAACGTCTGTGTGCCACGGGCATCACAAATCTTACAGT
TCACTGCAGGAAGACTGAAATGAGAAACAGAGAGCAGCCC
ATCACAGATTACATTGCGGAGATCTACGAGATATGCCAGG
CAAATAACGTGTCGTTGATTGTGAACGGTGCCATTAGAGA
TAGAAGCCACTTCCACGATTTACAAGCGAATCATTGGAAA
AACACTAACATTGGTGGTATGATTGCAGAGTGTGCTGAAC
GGGACCCTACAGTTTTTGATCACACTTCTAAGCCTTCAGA
AGACGGTCCATCTTGGGTCGTTGCTTGTCGCGAGTTTATT
CAGTGGGCAACGAAGTTTGACAACCACATCGGCAATACAA
AATACATGTTAAGCAGAATTGTCCCCGGAAAATCAGTCTT
TTTTCAGTACTTTGCCCGTTGCAAGAGCCCGGAAGAAGTT
AGTTTCGTACTAAAGCAATTGAACGATGATGGTTCAGCCC
AAACCGACCCAAGCGAGTATTTGGAAAACTGCAGAGCTCA
AGAAAAAGCTTTGAAAAACGCCAACGCCATCGCCAAGCAA
AAGAGGAAACAGACCGATCACATAGGCAGTGACACTAAAA
AGCAAAAGGTTGTACCCCTTCCCACAGATATATAATATAT
AACTTCGTATAATGTACATTATACGAAGTTATATTCTAAG
TAAAAAGAACGGATTATGAAAGAAAACGCGCATAATATAT
ATATGTATGTATTTTCTAATTTATATTAGCAACTAAATTA
AATTACATCAATACTATTTTTTTTTTTTACTTTACAAGGT
TTATTTCAAAGTCTTCAACAATTTTTCTTTATCATCGGTA
GATAACATCTTGATAACTTCAGATAATCCATCAATAGCAT
TGTCATGGTCGCTTCTGATCTTTTTAGCTAAGTCTTGAGC
GAATGACTCTAATTTCAAACCCTTTAGTTTATCGTCCAAA
GTTTTGTAGTTTTCTTCAATCCATGTTGCGACTTGCCTAT
CATCTTCATGGTCCACTGAAGCAGGGTACCACGATCTAAT
TCTTGCGATCTTTTCTAATCTTGATGCTTCGCCTACCTGA
TGGCTCAACCTTTTAATCAAATATTCTTCGTTCAATCTTC
TTCTCAATCTCCAGAAGAAGAAACGACGTGCCTCGGTCCA
TTCCAGTTCCTTAGAAATAACACCCTTGGCCACCATTCTG
CTGCTTCTGTCATGTAAGTCGGCGAATTGAAGACTGATTT
GTCCGTAAATTGGCAATAGTTCTCTCTCACGATCAGCTAA
TTGCTTGGATATTTGCTGATGTACTTCTGGAGCCAAACTC
TTGTTGGATAATTGAGATCTCAATTCTCTGTACTTGTCAT
CCAATCTGTTCATGGTGTCCAGCAATTTTTCTCTACGGAA
CTTGATACCAACCATACCTTGTGGTTCCAAAACACCAGCT
CTAGCGTTGACGTCGGCATACATTTCCATTTGGTCAGCGT
TGATAGTTGGATCGACAACAACCCATGAACCACCTCTTAG
TTCACCGGTAGGTGGGATATAGATAATAATTGGTTGTTTG
TAATCCACCAATGCGTCAACAATAAACGAACCATACTTCA
AGACTTCATTAAACATGTCTCTTTGGCCGCCGCTAAAACC
TCTCCAGTTGGCCAAAATCATCATTGGCAATTGTTCACCG
TTGTTAAAGTCATTGATAGCTTGAGCAGTCTTGAAGGCGG
AGTTTGGATGCCAAACTTGACCAGGTTCTTGAATTAATGT
TTCAGCACTATTTGGATTAGCTGGATCAGCAGGAATCAAG
TTCTCGACAGTTCTTGTTTCAACACCAATAACACCCAGTG
GAATACCACCAAGACGGGCTCTACCAACGACAACACCTTT
GGCCCATCCTGACAAAGTTTCAAAGAAAGACCCTTTATCA
AACAAACCATATTCAAATCCACTTTCAGTCTCACGACCTT
CAATCATCCATCTTACATCGTAAGTTTCATCATTAGTTGG
AGTGAAATCAACTGGTCTATCCCATGTGTCTTTAGTTTCC
AAGATAGGAACTGGCATATTACGCTTGGCTGGAACATAAG
ACATCCATTCAACAATCTTCTCTACACCAGCTAAATCGTC
AACAGCAGTCAAATGTGAAACACCGTTGTTATACATGATT
TGAGTACCACCCAATTGTAAGTTAGAAGTATAAACTTCTC
TACCCAGCATTTTGTTGATTGCAGGAGCACCAGTTAAAAT
AATTGGCTGGCCTTCGACCTGAATAGCTCTTTGACCCAAA
CGAACCAAATAAGCACCGATACCGACGGATCTACAAGTGA
CTAAGGTGATAGTGAAGATATCGTGGTAAGCCCTTGACGT
TGCACCAGCAATTAAACCAGATCCACGTAGACATTCGACA
CCTAACCCATCTTCAGAACCAATAATTGTCTTGATGACAA
ATCTTTCTTCACCGTTTATAACAGTACGTTCAGTGAGAAC
AGAATTTTCTTTGTCAAATTTCTTTAAAGTTTCCATACCT
TCACTTGTTAAGTATAAGTATTGGAAGCCCTTGTCCGGAT
TGGCAGCATCATTCCATGCAACTTGAAATAGTGGAACAAT
CTCTTCAGCCATACCAATTCTGGCACCTGAGTTTGCAGCC
AAGTAAATTCTTGGGATACCACGCTTTCTAGCATATTCAG
TAACCTTATTGAAGAATTCGTCTTCTTGTGGACCAAAGGA
ACCGATCTTGAATGTGATATCGTTAGCAACAACAACAAAT
TGACGGCCTCTTGGATATTCAGGAGTCTTTACAGTAATCT
TAAAGGCAACCATACCAATAGCGTTGGCACCAGGTTCTCT
TTCCACCTCAGTTAATTCGCCGTTTTCATCTTCAATCAAC
TCGTTGGAAATAAAGAAATCATCTGTTAACTTAACATCTG
CAGAGAAATTTTTCCATTGGGATGACGATGCTTGGCGGAA
TAATTCTGGGAAGTCATAGACATATGTGGTACCCATCAAG
TGTGCCTTATAACGTTTTGGTTGCAACCATTCCTTAACAG
GGTAAGGAGTAGCAATAGGTCTTAAATGCATGGATCCAGG
TTTACCCAAAGACTTAAATACCCATTCACCTTTTGCGTTC
TTGACTTCGGTGTACATTTCTGTTTTGATAACATAACCAG
AAACGTTATTGATCAAGGCACGCAATGGTACTGGGGCACC
TGTTTGAGGATCTTTGATGATGATTCTAATTTCGGCAGAA
GAAACACGCAATCTCAACAATCTCTTACCAAATCTTTCTA
AGAAACCACCGAAGGCGGCTTCGACATCTTCTGGAGAGAT
ATCAAACACCGCAATGAAGTTGATGAAGATATGATTCAAA
TCAGAATTTGAAGTGTCGGTGACTTCTAAATTATCCAATA
TATCACTCATCAATCTGTTAGCTTCAGAAGTCAGATATTC
TTGAATAGAAATGTCATCACGGATATGACCCGTTCTAATA
ATACCTCTTGTAAAGAATCTCTTATCCAATGGAGAAGTCT
TACTAACAGCTTCGTAGACATGGATGTTTCTATTATCAGT
GAAAATTGGTTTAATGTTGAAGTTGGACAATCTTCCTAAT
TCCAGTTGGAAGGCCAAAGCCGGCTCAATGTGACGAATTG
TTTCATTTTCGTTATAATTTGGACCGTTAAAAGTATAATA
CTTTGGATAAGACCCATCTTTAAAACCGAACATAAATGTG
ATACGACGGATAGAAGCATTGATTAATTCCTGCTTATTCA
AATCCAAAATTTCTCTCAACCTTACCAAAATTTCCTCTTC
AGATTCGAAACCTTCTGTAGAAGCAACACAAACATTGGCG
ACGTTTGATAAGCTAGCACTTGAGCCAGAACGATCAGGAG
CAGGTCCGTTAGAAGAAGATTGGTGACGAGGAATAACTTC
CAAACTTTGTGACAAAATTTCATCAACATCATCTAAATGA
TCCACAGCCATCAAAATACCTTCTCTTAACGGAGATGACT
GACTGTTTGCAACATATGACAAATCTGAAACAGAAACAGC
CCTGTTCATACCCATTTTAGATTTAACAGTTGGAAAGGTG
GAGAACGCAGCTGAAGGTAGTTGGAATTTCCATTCAACAA
TTGGAACTGTGACACCTTCGTGAACTCTAATATCTCCTAT
GGTGTAGGCCCGGTAGGCCCTTCTGATGTAAACTTGGGCG
GCAGCAGCAGTCACAACTGGGTCTTGATGGGTTAGGAATT
GAAGTAAAACATCGAACACAACGTAATTAGAATCGATCAA
GTCCTTCAAGATATTCAAATCTGGTTCAGATCTTTTAGGG
TTACTGCTACCGTAAGCGACCTTCACAACAGAGGATTTTA
AGATATGTTCAATTTGTTCAGTTCTTTCCTTGACCGAAGG
TAAAGCGCCTTGAATCAAAATTTCTCTTGCTTGTAGAGCG
ACCTTAGCGGTAGCCTTAGATTCTAGTTCAACAATATGTT
GTAGAGGAGTAGAGAAAATGGCAGAAACTTTAGAAGATAA
CTTGCACAATGGTTGATAATGTTTCAAGATAGCTAGGATC
AGGTTATTCTTCGCTGAAACTTTCGAATGAGACAAAACAG
TTAGCGCAACTTTATCTAGATCTTTAGGGTTTTCATCACG
CAATTTCAGAATGATATTTTCCTCACGAACATTTGGACCA
TTGAATAACTTTTCAACTTCGTAATATTCTTCCAAGAAAT
GGACAAATATAGAATGTTCATGGGCTTCTAACCCGTTAGA
GTACTTGTGGGCGATGTCAGCTAAAGGTTCAACAACGGCG
CCCAGCAATTTGTCGGGGTTGTATTCAGGATTCTTCACGG
CCATATCAATCAATTTACTTAATTGTCTAGCTGGAAAGAC
GGCGCCTCTACGTAAGCTTCTAGCAACTAACTCTTCCATT
TGTTCATCTAGCTTAGCAGGCAATCTTGAATGTAAAGCAG
AGATGTGTAGTTTCCATTCTGAGTAAGGCAGTTTTGGATT
TCTCAAAACCTCTATCAATTGTTGCAAGGAAGCGTTCATA
ATAACTTGGTTGTCATAACCCTTCAAAATGTTTTCCAAAG
TAGACACTAATGACTTGAATTTATAAGCTGGCTTAGTACC
TTCAATGACAGGTGAACCAAAATCTGGCAGCATACCTTCA
AATGGTAGAGCGTGCTTGACCTTGGATGGATCGTCAAGAG
TCATAATAGCCATGATATCACCTGCAACAATGGTAGAACC
AGGTTGCTTTAATAACTGGACGATACCATTTTCTTGAGAA
ACCAAAGGCATTTGCATTTTCATAACTTCAATTTCTGCAT
ATGGTTGGCCCTTGATAATGTGTTCACCATTTTCCACCAA
GAATTTAACCAATTTACCAGGGGATGGAGTACGCAACTGG
GTTGGATCGTTTTCAACTTCCAACAAAGTAGTCATAGAGT
CAACGGATAATCTTGTAGCAGCAACTTCTTCTTTCCAATA
GATGGTATGCGATTTACCGCCTATGGCAATCAACAAGCCG
CCGTCGCTCAATTGTCTTAAGATGATATCACATTTAGAAC
CATTGATAAATAATGTGTAACGGTCATTACCGGATTTAGC
TACGGTGAACTTGTATCTTTTACCCTCATGGATAAAATCT
ACAGGGAACATAGTTTGCAGTAGGTCTTTAGATAGAACTT
GTCCCTTTTGTAAGGATTCGATATACTTGTGGCGGGCTTC
TTCAGATGCTAAGAAAGCCTTTGTAGCGGCACCGCAAATG
ACGGCAAGAGTTGGATCAGGCTTTTCAGCGGTCATTTTAT
GAGTAATCAAGTCATCTAACCAGCCAGTAGTGATGGTATT
ATCCTCGAAATCTTCAGTTTCCAAAAGTTTGATCAAGTAT
TCCACAGTAGTTCTGAAATCACCCCTAATGGACAATTCCT
TCAGGGCAACAACCATGTGTTTCCTGGAAGCTTGTCTATT
TTCACCAAAAGCAAAAATATGGCCGAACTGAGAGTCCGAA
AAGGAGTGAATATTACCATTGTTACCCACGGAGAAATAGC
CCCAGACGTTGCTACTGCTTCTAAAGTTTAGTTCATGCAA
AGTACCACCCGATGGCTTGAATCCATCGTTTGGATCTTCT
GATGTGATACGACAAGCGGTACAATGACCCTTTGGAATAG
GTCTTCTTTGTTTCTTGGTGGCATCTTGAGTTTTGAATTC
GAAATCGATTTCTGAGGCAGAATGAGGATTCATACCATAT
AAAGTTCTAATGTCACTTATTCTATGCATAGGGATACCCA
TAGCGATTTGTAATTGAGCTGCAGGTAAGTTAACACCGGA
GACCATTTCCGTTGTTGGATGCTCGACTTGTAATCTTGGG
TTCAATTCTAAAAAGTAGAATTTTCCATCATCATGAGAAT
ATAGATACTCCACGGTGCCAGCGCTAACGTAGCCAACCAA
CTTACCCAGTCTGACGGCAGCCTTTTCCATCTCGTGAAAT
GTTTCAGCCTTGGCAATTGTAACTGGTGCTTCTTCGATAA
TTTTTTGATGACGTCTCTGGACACTGCAATCACGGCCAAA
TAAACTGATATTTGTACCGTACTGATCTGCTAGCAGTTGA
ACTTCCAAGTGACGCGCTCTACCGGCCAACTTCATGATGA
AAATGGGGGAGCCTGGAATTTCGTTGGCTGCCTGGTGGTA
TAAAGCGATGAAATCTTCTTCACGTTCAACTTGTCTGATA
CCTTTACCACCACCACCTTCGGATGCCTTAATCATGACAG
GAAAACCAATACGCTTAGCTTTTTGCAAGCCGTCTTCTGG
GCTAGTACAACAACCCTTTTGATAGATGTCATCGTCGACA
GAGACCAGACCGGTTTTCTCGTCCACGTGAACGGTGTCAA
CACCGGTACCAGACCATGGAATACATGGGACTTTAGCACT
TTGAGCGACAATGGTAGAGGAGATTTTATCACCTAAAGAC
CTCATGGCGTTACCTGGAGGCCCAATAAAGATGACTTTCC
TCTTAGACTGGGACAATTTTTCAGGCAATAGTGGATTCTC
GGAGGCGTGACCCCAGCCAGCCCATACGGCGTCTACGTCT
GCTCTTTCGGCGATGTCTACGATCAAGTCTACGTTAGCGT
AGTTGTTATTATTAGTACCACCTGGCACTTCAATGTATTG
ATCGGCCATACGGATATATTCTGCGTTGGCCTCCAGATCT
TCTGGGGTGGCCATGGCGACGAATTGGACGGTTCTGTCAT
CGCCGAACGTCTCGTATGCCCATTTTCTGACGGATCTAAT
TTCTTTCACGGCGGCAATACCATTATTTGCTATCAGGATC
TTGGATATGACCGTGTGACCACCGTGACTCTTAACAAAGT
CCCTTAACGGGGACTCCTCTAGTTTATCTACTGTATTGAG
GCCAATGAAATGACCTGGAAGTTCTGTATGTCTTTCTGAG
TAGTTTGTAATTTCGTACTCCATCTTCTGTGGAGAAGACT
CGAATAAGCTTTCTTCGCTCATGGTAGAAACTTGATTTTT
TCTAATTTTCTGCGCTGTTTCGGGAACGGAAAAAAATTAA
GCTAGAAGACGAATCGGTTATTATACTATTATATTTGTAT
AGTATAGTAGCGTGTCGTATCGTATCGTGTCGTATCGTAT
CGTATCGTTAAAAGAAAATACACGAATAAATAATAATATG
TGGAGAAGAAAAAGGGAAGTTTCTTGTCTCTTGCTCTGAA
TCTGAATTCCAATTCAAGTTCAAATTGTTCTCTAGTTTAT
TGTCCAAAAATAAGGATGAAGCGGGAGGGAAGGGCAGAGG
GAAAAGTTCGTATAGTAGAATGAATAAACTTTTATAAACA
CATGCACCGATCACTCACAGAGGATAAAAAAATGGCACAA
CAAATATATATATATAGATGCAAATGGCGATTGCAAATTA
GGGAATTGGCTTTGTTGTTTTTTATCTTCAGGTAAACTGT
ACGAAAGGGATAAAAAGAGTAGAATAAGGAAAGGAAAATT
GAAGAGAGCAGAACAATTGTAGAACCGATAACAATTGTGA
CAGTGATTGTGCTAGGCTATACTGTGCCAGAATACGACTG
GGAGTGCTGTTCTTCTTATATATCTTGGCGCTGATTGAGC
GTATAGCCTAGTTCACCAAGCAGTAGAGAGAGTGGCAATG
AGCGGTTGAATTTCGACTGCGACTTGTTGGCACAACGCGC
GCGCGGCCGGGCCATGTGAAGATTTTAACGGGCGCAACGA
TTCGGTGGGCAGTGGAAATTGTTGGGCGTTGTTCAACAAG
ATGAAGCATTCCCCTTTGGATAACGTCAACGCATATCGGG
CCAACCTACAGGCAATGAGCGAAAGCGACTGAAGCCGAGA
GATGTGCCCGGAGTTTGTTGTTCTTGTTCTTGTTCTTGTT
CTTGTTCTTCTTGACGGATGATACTAGTCGCAGTCGTGGT
GACTCTGGAGGGCGTAACGGCCGTGATGCGGCCTGAGCTC
ACTGTGACGTCGATGCATGCGCGGGTTCGTTGCGTTCAGG
CCTGACGGGCGATTCCCCACCAAGTATAAGTGTCATGATA
TACGCGGCACCTGAGCAGCACATTAGGTCCCAATTCAACC
CAACATATATAATGGTTCTGTATGGGTATTTTAAGTGTGC
AAACAAAATGTGAGTTACCCGGCTGTTTGCTAGTCGCTGC
GTACGAACTGGCTTGCTAAAGCTGGGTAAAAATAATTTAA
TCGCAAAAGGAAGAAAAGGAAATCGACGATTCATTGAAAA
AAAGAGAAAATACTGAAAAAAAAAAGACACCGACAAAAAA
AAGAGAGAAAGGAACCTTTACGTAGAGCAAAAGGGAAACA
TTTGTTGCGTTTAATTAATAGAAATAATAGGTTATTGCAT
TCGCCCTCCATTGCAGAAAAAAAAAAAAAAAAGACCATTT
TCCTCTTCTACTCTCTTTGCCTGTACATACTACACGTTAT
AGCGTTAACAAAAGCAGATAGAAAAAAAAAAAATAACCAA
GATAATATAGGTATACTTGTTTAACAGATCACACACAATC
ATGTCGTGGCTTTTTGGAGATAAGACACCTACCGATGATG
CGAATGCTGCCGTGGGCGGCCAAGATACAACCAAGCCTAA
GGAACTATCGTTGAAGCAGAGTTTAGGTTTCGAGCCAAAC
ATCAATAACATAATATCAGGTCCTGGTGGAATGCATGTCG
ACACCGCTAGGCTGCATCCTTTGGCTGGTCTAGACAAGGG
TGTGGAGTATTTAGATCTGGAAGAAGAACAACTATCAAGC
TTGGAAGGTAGCCAGGGCTTAATTCCTTCCCGTGGGTGGA
CCGATGACCTATGTTACGGTACCGGTGCCGTCTACCTGCT
GGGACTTGGTATCGGAGGGTTTTCTGGTATGATGCAGGGT
CTGCAGAATATTCCGCCCAATAGTCCCGGAAAATTGCAAT
TGAACACCGTCCTGAATCACATTACTAAACGTGGCCCATT
TTTGGGCAACAACGCTGGGATTCTCGCGTTGAGCTACAAT
ATCATCAATTCTACAATAGATGCACTAAGAGGCAAACATG
ACACCGCGGGCTCCATTGGCGCTGGGGCCCTCACGGGCGC
TTTGTTCAAGTCTTCAAAAGGTTTGAAACCCATGGGTTAT
TCCTCGGCAATGGTGGCCGCTGCGTGCGCCGTCTGGTGTA
GTGTCAAGAAAAGACTACTTGAAAAATGAGCAACACAAGA
ACCTACTCTCTCTCTCTCTTTCTCTCTCTCTCTCCCTCTT
CGCTTTTCCCCCATGCACTGATGGCGCTTGTATATAGCAT
TTGAAAAATAATAGTACGTAACGCAGAAAACAAACCAATG
AAAGTAGAAACCCGGAGAAAAGATCTAAAAAAACAAAAAA
AAAAGATGGAAAGAGCGCATGTATGTGTAGATATGTACAT
ATATACAACTACTTGTATGTTATTTGCCTTTTGTACTGTT
AAGCTATTGTTTTCGATGGCCAATTAAAGTAAAACAAACC
GCTCACTCTCGGGTATTTCCCGAAACTGTCAGAGCCGTCC
CGGCCCACCGATTCGCCCGGCAAGACCTGCTTGGAAGCAG
CACAAAGCCCTGCGGCCTCTGTACACCTCACGCTAAATAG
CTGCTAACGATCAACACCTGACCGAGATAACAGCAGCAAA
GAACCCGCAAAAAACTGCGCCGTCTAGGCCTCAACCCTTG
CTTCCTACAACCAAACAATGGTAAAATATACAAAAAAAAG
AAAAGAATGCTCTTTCTTATTTCCCTTTTAACCTAACCAT
CTTTTGTTTTTTGTCGTTTAACCTGGAAAGAATGTTCTAT
TATATAAACACTCTTTACTACGTCTTTAGCTTGAAAAAAC
TCTTGACAAGTGCACCGATACTCACCAACATCGCACAATG
AAGATTTTAACCCAAGACGAAATTGAAGCTCATCGCTCAC
ATACGCTAAAAGGTGGTATTGAAGGTGCCCTTGCCGGATT
TGCAATCTCTGCTATAATTTTCAAAGTCCTACCAAGAAGG
TACCCAAAATTCAAGCCTTCGACTCTAACATGGTCCATAA
AAACCGCCCTTTGGATCACCCCTCCCACGGTCTTGACTGC
TATATGTGCGGAGGAGGCCTCGAACAATTTCGACGCCACC
ATGTATGGTAGTGGCAGTAGTAGCGAAGACGCACTAGATG
AGCACAGAAGATGGAAGAGTTTGAGTACAAAGGACAAGTT
TGTCGAAGGTCTATCTAATAACAAGTATAAGATCATCACC
GGTGCCTGGGCCGCTTCGCTGTATGGGTCGTGGGTAATCG
TGAACAAAGACCCCATCATGACTAAGGCCCAGAAAATTGT
TCAGGCTCGTATGTACGCTCAATTCATTACCGTCGGGCTG
CTGCTGGCCTCCGTTGGTTTGAGCATGTACGAGAATAAGT
TACATCCTAACAAACAAAAGGTCAACGAAATGCGCCGCTG
GGAAAACGCACTGAGGGTCGCCGAAGAGGAAGAGAGACTC
GAGAAAGAGGGAAGAAGGACCGGCTACGTTTCTAACGAAG
AAAGAATAAACTCCAAGATCTTCAAGTCGTAAACCATAAC
TTCGTATAATGTACATTATACGAAGTTATTCGTCGGTTTA
TCTGCCTCAACTTTATTTCCGCTCCTCGTCTTTTATAAAA
TTCCTTTCATCAATACATCTATATATTCGAATATATAGAT
AAACCAATACAAAAACATACTGAAATTTTTTGAAAACAAC
TAAAACTATTCATTGCAGTTACACGTGAATGCTAAACTTT
ATATCGCTCTTGTCGGTCCCGCGGAGTTAACATTTAACGG
CTTCTCGCGCAATAACCGGAAAAATTCCAACAGTTTCTTT
GTAATATTATTAAGCCTTCTTTTTTCCCGGAATCTATAAG
AGGGGACGAAAATTAGCCGCTATTAATTCTGGTATTGCCA
CCTAGACAAGAAGTAAACAGACACATTACGTTAGCAAAAG
CAACAATAACAAACACAACCATGGACAAGAAGAAGGATCT
ACTGGAGAACGAACAATTTCTCCGCATCCAAAAGCTCAAC
GCTGCCGATGCGGGCAAAAGACAATCTATAACAGTGGACG
ACGAGGGCGAACTATATGGGTTAGACACCTCCGGCAACTC
ACCAGCCAATGAACACACAGCTACCACAATCACCCAGAAC
CATTCAGTTGTTGCTAGCAACGGAGACGTCGCATTCATCC
CAGGAACTGCTACCGAAGGCAATACAGAGATTGTAACTGA
AGAAGTGATTGAGACCGATGATAACATGTTCAAGACCCAT
GTGAAGACTTTAAGCTCCAAAGAGAAGGCACGGTATAGGC
AAGGGTCCTCTAACTTTATATCGTATTTCGATGATATGTC
ATTTGAACATAGACCATCAATCTTGGACGGTAGCGTCAAT
GAGCCATTTAAGACCAAATTCGTGGGACCTACTTTAGAAA
AGGAGATCAGAAGAAGGGAGAAAGAGCTAATGGCCATGCG
CAAAAATTTACACCACCGCAAGTCCTCCCCAGATGCTGTC
GACTCAGTAGGGAAAAATGATGGCGCCGCCCCAACTACTG
TTCCAACTGCCGCCACCTCAGAAACGGTGGTCACCGTTGA
AACCACCATAATTTCATCCAATTTCTCCGGGTTGTATGTT
GCTTTCTGGATGGCCATCGCTTTCGGGGCCGTAAAGGCCT
TAATAGACTATTATTACCAGCATAATGGTAGCTTCAAGGA
TTCGGAGATCTTGAAATTTATGACTACGAATTTGTTCACT
GTGGCATCCGTAGATCTTTTGATGTATTTGAGCACTTATT
TTGTCGTTGGAATACAATACTTATGCAAGTGGGGGGTCTT
GAAATGGGGCACTACCGGCTGGATCTTCACCTCAATTTAC
GAGTTTTTGTTTGTTATCTTCTACATGTATTTAACAGAAA
ACATCCTAAAACTACACTGGCTGTCCAAGATCTTCCTTTT
TTTGCATTCTTTAGTTTTATTGATGAAAATGCATTCTTTC
GCCTTCTACAATGGCTATCTATGGGGTATAAAGGAAGAAC
TACAATTTTCCAAAAGCGCTCTTGCCAAATACAAGGATTC
TATAAATGATCCAAAAGTTATTGGTGCTCTTGAGAAAAGC
TGTGAGTTTTGTAGTTTTGAATTGAGCTCTCAGTCTTTAA
GCGACCAAACTCAAAAATTCCCCAACAATATCAGTGCAAA
AAGCTTTTTTTGGTTCACCATGTTTCCAACCCTAATTTAC
CAAATTGAATATCCAAGAACTAAGGAAATCAGATGGAGCT
ACGTATTAGAAAAGATCTGCGCCATCTTCGGTACCATTTT
CTTAATGATGATAGATGCTCAAATCTTGATGTATCCTGTA
GCAATGAGAGCATTGGCTGTGCGCAATTCTGAATGGACTG
GTATATTGGATAGATTATTGAAATGGGTTGGATTGCTCGT
TGATATCGTCCCAGGGTTTATCGTGATGTACATCTTGGAC
TTCTATTTGATTTGGGATGCCATTTTGAACTGTGTGGCTG
AATTGACAAGATTTGGCGACAGATATTTCTACGGTGACTG
GTGGAATTGTGTTAGTTGGGCAGACTTCAGTAGAATTTGG
AACATCCCAGTGCATAAGTTTTTGTTAAGACATGTTTACC
ATAGTTCAATGAGTTCATTCAAATTGAACAAGAGTCAAGC
AACTTTGATGACCTTTTTCTTAAGTTCCGTCGTTCATGAA
TTAGCAATGTACGTTATCTTCAAGAAATTGAGGTTTTACT
TGTTCTTCTTCCAAATGCTGCAAATGCCATTAGTAGCTTT
AACAAATACTAAATTCATGAGGAACAGAACCATAATCGGA
AATGTTATTTTCTGGCTCGGTATCTGCATGGGACCAAGTG
TCATGTGTACGTTGTACTTGACATTCTAAGGCATCCTGCA
ACTGTTCTGTGGAGCTATTAAATCTTTATAGTAAATTTTT
TTTTACTTTTTTTTTTTTTTTTTTTTTTTTTTATTATTTA
CAAGCGTCTATATATTTTCTATTATAGAATATTGTCATTT
ATTACATTATAACTTCGTATAATGTACATTATACGAAGTT
ATGGTTCATCTGTAAATCTCATCAAACGGTCTCGTATCGG
CGAAGCAACTGTCCCAAACTTCATCTACAATTTTTGCTGC
ATGTTCTTTGCTTTGGCAGTTGGGGTTCCCCGAAACACTA
ATTATTGCCCTCCTTCTAACACAATCTTGGTGTCCCCTTG
CCACATGGAATCCTGTCCTAAACCCTCTTCTCTTGAACTC
TTCCCAAAACCTACATTCACCTGACAAGCTGCTAGCACGA
ATTTCAGAACATGCATGATGCTTCAGATTTAACCAATCTA
TTTGCCATTTTAGATCATCGAAATAATGAATTAATTCATG
CGAAAGCGTATCCTCTAAATGCCACTTATCACGTAACCTG
TTCTGGCACAATAGGATTCCCAATTCAGGATGAAAGCCAC
CGCCCTTCCAGTCGGGACAGTAATCGCAGATGATCTTCGA
ATCGTCGAATTTACTGTCGCTACCCTTATTAAGTTTCGTA
ATAGCTTGTACCATAAAGCGAACTGTGGGAGAGTATTTAA
GCATCCAATCTCGATACTCATAACATTTCAGACATTCCTT
TTTTAGTTCCCTAGCTTTAGAGTCGTCTTCGTATCGAGTT
TTCTCCTCCGGTGTCAAGCCTATACCAGTCTTGTACTGCA
TGGTCCGTCTCCACCACTCAAACCCAGCATTGTCACCTGA
TGAGTTCATGTCATGCCAGAAAAAAAAAAAATTCGGTACT
ATCAGCTTTCCTTGGTTTTGGTTGTACAAATTATGCCTTA
CTCTTCTGATCATTTTGATATTAGAACTCTTATTTTTCTT
ATTTGTTCGCATCGTCATAAATGATAATTGGCGAAAACGC
GCCAAAAAGTGAAAAAGTGAGAACTACTTGAAAAAAAAAA
GTTTGATATTATAGGTATTATTGCTCAAATAGGTACGATA
TTGTTGTAGGCATAAAAATTAGATTAGCAGAACCCTTTTC
CATTTCATTAACATGTCTAGTTCAATATTTGGCCCACTTA
CGGGTTTTTTGGAGCGTGTCAATTCACTCAATGCGCCCTA
CCAAGCATTATCATATGACGAACAAAAGGCCATGACTATT
TGGCAAAGAGTCAAATTCTACAACTGGACTTTTGAATTGT
GTGCTCTAGGTGTGTTGTTCTTGGTTTATGCTTTCTACAA
ATTTGGTAACTCCGTTAATTTGAAGCGCGGAAATCAGATT
TTCCAATCTTTGCATTCATTTTTGGCCAACGACTTAAAGT
TCTCCCGTGTAGGGTTCAATATCAATGATTCCAAAATCTT
TACAGTGGAACACCAAAATACATGGTTCTCAAGCTTCGCC
ACTGGCCGTAGTGCTATTAAGAGCATCAACCTAAACCTTC
ATCTGGTAGCCCGTAGCAACCCTTTCTCTATGTGTCTAGA
GTACCTGCTTGGATTTTTTTTTGCAAGTTTGAAAAGTAAG
CAATTGGAAGAATTTATGGAGATCGTGATCAGGCCAAATG
GTATTTTAGTTACTAGTGAATCTGCTCATCCTAACAAGAA
TGCGCATGAAATTTTGACCAAATTTAGATTTGTCACTTCT
ATTGTTAACAAAGAATTCATGAATCAAGCTAGAACTGAAA
ACTATTTCCTGTCTATTGCACACACTAGTGAAAACGATAA
ACTACCAAATAACTTCGTCTACATGTCCGATGTTAATCAA
TTATCAGGGTTCATGTTTCATTACTCCAAGCCCTATGAGG
TTTTGTCCCAAGCTGGTAATCTTTTGAAATATATAAGTTT
CACCGATTTGCCTGTCAACCCTCCTAGAGACGACAAGGAA
TGGGAAAGCTCAATTGAACCAAAGGCTATCATTCGTTGCG
CTGTTCCCCAAAATGAGAATGAATTGAAGTTGTTAAACCA
AATTATTTCCTTAGTCGTAGAAATCTACGATGGGTTCACT
CAAGATTTAGTCCAACAGTCTCCAAACTTATTCATTACCA
ACGACATCTTGAAAAGAACTACCAACTTGCGTCAGCAAGA
ACTGAACAAGATCAAAAAGTTTATGAAAGAAACTGAATTG
GAATTGGCAAAGGAGAAGAAATTAGAATTGGAAAAAGCCA
AAAGACGTCAATTGAAGGCCTCTGGTCAACAAGAAAAGGT
AGATCAAAAAATGAAAGAGAAAAGAGAAAGACGTCTCAAA
AACAAGCAAAGAACAAGATTTCAGTAAGAACCACTTTGTT
CTTCTTTCCTCCTTATAATTTTCTGAACCTCTTCAGTTTT
TGTATACGAACGTTTTCCATGTATCCATACATTTAAATAG
TAAGTATGTAAATTGGTATGTGGTGTTTTGAATTGCGATG
TTGCCTATATACAAGATTGTACGCTATCTGAATACATACT
CTTTACATAACTTCGTATAATGTACATTATACGAAGTTAT
CAATCAAATGTCAAGACCGGGGATCTTAACCTCTTCGATA
GTAATCCCAGAATCCAATAATCCCTTCTTTTCCTCTTTTG
GCTTCTCTTCTTTCTTGTGGCCAAAAACAGATTCTTTACG
TAACTCCATGTTCTTTTGAACTTCCGTTTCATGGCGTTTA
GAGAGCTGTTGATGGTCTTCCTCTAGCTTTGCCTCAAGTG
TTTGGTATTGTTTTAACAGTTCCGTATTTATGTCGTGTTC
TTCGCTGAGTATGTATTTTGCACCATTGAAGTTATGTAAA
TAGTTTCTCATTAAAGATGGTTTGACATTTGCAACTTGTC
CTTTATATAATTGAAATCGCGGGAAATCCTTCAGGACTTG
AACCTTGACCCTGTGGGTTCTCTTTGTCAGAGCGCTCAGA
CACACCTGGGTGCAATGTAGCATCTTTGGTCGACCTGTTT
CGTTCGTTATTTAGTTAGCCTTTTATATTCCTTACGGTAT
AACGTAACTTAACTGCCCTTTGAGTTTGCTTTTTCATCGG
AAAGAACAAATGAACTAAAAACTTGCAATAATAAACAAAA
AAAATACAAAATAACGTGGATGTATTAAACCAAAAACAAA
ATAAGACAACTCTAAAGCTGTCAAACAGAGATCTAACGGA
TTGAACCATGTCCAAAGTAATGAAACCCAGCAACGGAAAA
GGTTCTAGAAAGAGTTCAAAAGCAGCCACACCTGATACTA
AAAATTTCTTTCATGCAAAGAAAAAGGATCCGGTGAACCA
AGATAAAGCAAATAATGCTTCTCAAATTACGCCAACAGTG
CCACATTCTCATCCATCAGATATGGTTATCCCTGACCATT
TAGCCGAATTGATTCCTGAGCTGTATTCTTTCCAACAACT
GGTGGATTCCGAGAAAAGATTAGATCATTTTATTCATCTG
CGAAACTTACATATGAAGCGAATGGTTGCGCAGTGGGAGA
GGTCAAAGCTATCCCAAGAGTTTCTTTATCCTCATTTAAA
TTTTCCAAATGTAAAATTTCTCCGAATCTTCATTTCAAAT
GTTAGTGAAAACCAACCCTGGCAAATGGACACAAACAATG
AGGCTGACCTTATGGCACTGGAGAATGCCACTTGGACGAT
GAGAATCGAAGGTCGATTATTGGACAATGTGCAAGCTAAT
GATCCAGCAAGAGAAAAATTTAGCTCATTCATAGAATCGA
TAGTGGTAGACTTCAAAAATAAGGAAAACGATAATGTGCC
ATCGACTAAATTTAATGCGGCCCCTGAAGAAAATGCCACC
GAAGGACCCAGTGATAAGAAATTGAACTTAAACTTACCGT
TACAATTCAGCTTACCAAACGGCGATAATAGCACCACGAC
TAATACCGACCAAAATAATGCCACGATGGGGGAGGAGACT
GCCAAAAAGGATATGAGTTCTACAACTCCAAAACTAGAAT
CAGTGAAATGGCAGTATGACCCGAATAATCCTGTAGACTT
CGATGGTCTCGATATTAAGAGGGTAGGGTCTGAAAATGTA
GAATGCACTATAAGCATCCTGCGAAAGAGCAGTCCTGAAG
AGCCTTTCATGTCATACTCTCCACAACTAACCGCAATAAT
AGGATTGAAGAGCGGTACATCACATGATGCAATATTTTCC
ATATATAAATACATCCATTTAAATGAATTGCTTACCAATG
ATGAGTCTGCATTCGAAAATTTGATGGGCAACAGGAACAA
TCACAATAGCAACACCAGCACCTCAAAAATGTTGGACGCT
GCTAGTAGTCAAGTTTCTATTGTAAAATTAGACACTCAGC
TTATTACCTTATTACCCAGCAGTCTTAAAGAATCTTCTCC
AGATACAATGAAATTAACGGATTTACTGTCCCTTATTAAT
AGTACTCACCTGCTCCCATTACAGCCAATTGAAATTGATT
ACACAGTACGCGTTGATAAAGCTTCCACTTATGGTGAGTT
GGTTCTTGATATTGAAGTACCTGATGTCAACGCTCTAAAA
TTCAATAATACACAAAGAGAAAGTCAAATTGGGGCTGCTG
AATTGAATGAAAATGCCAGGGAATTGGAACAAATCAAACC
CAAGATAGCTTTACAGGACAAAGAAATAACCAGTGTCTTG
AGCAACTTGCATGAGTCAAACAAACGATACCGTTTCTTCA
AGAAAATTAGTGAGGACCCAGTTAAAGCATTAAATGAATG
CATTGCTTCTACCTCGAATGCTTTGAAAGTTTTATCGGGA
GATGAGGGCTATAATGAAGATATGGTAAGGCGGGCTAACT
TTTACAAGGAAAATGAAGCTATGTTGCGCGAGAATATAGA
AGTCATATTATCAAATGGACGAATGTAAGCTATAACTTCG
TATAATGTACATTATACGAAGTTATTCTTTACATTGATAC
ACAATAGACTGAAGATTTATGTAGTTTTCTTTGTATATAA
ACTCTAGATAGGAAAAGAAAGGTCACCATTCATTTATAAT
AATTAAAGACGAACAGACAATGCTGATTTGTTTATAGCGC
CTACAAGTAATGGCGGCTGTCTGATTCCATTGTCTCTTTC
TAAGAAAAGCGCTGAAAATTTTCTACTGGAAATTTCAGAA
TATGAAAAAGTAGTAGAGATGAGGGCCACTTAAACACAAT
AAGCATATAAGGAACCAAGGGAAAAGCAACAAATGAGTGC
TAACAATGGTGTCACTGGCAAACTCTCTAGTAGAGTCATG
AATATGAAGTTTATGAAATTTGGTAAGACGGATGACGAAG
AGAGTTCCAACTCCAATACGCCGTCTAATATCAACTCAGA
TGTGGAACCTATAGAGCAGAAAGGTAAACTCTTTGGTCTG
GATGACTCAGCGTGGGACCTCAATAGCTACAAAGATGATT
TAAAAAAAATTTCAGGTAAGGAGAAGAAAAAGGTGAAAAG
AGTAGTATATAAGAAGCGACCCAATCTCATAATCTCCAAC
GTTGGTTACAGTGAACTGCGAAAACCTGAGGGTGTGATAA
GTGGGAGAAAAACCTTTGGCGATAATTCTGATGATAGTGG
TTCCAGGAAGAGAAAGTTTGATGAAGGCGAACAAAATGAA
GACGAGAAAAGGGATGCTAAGGATAAGGAATTTACAGGGA
GCCAAGACGATGGAGAGGATGAATATGACCTAGATAAATT
ATTTAAGGATAGCATCAAAAAAAAAAAGACCAACCATAAT
GGTAAAAATAAAAATAGAAATTCAAAAAAGTAACGCAGAC
AATGCACCAGCAGAAGTACGTATTCGTATATAATAATGAG
AACATAATATAAAGCATTGTGTAGTATTTTTTTCGTATTT
GTCATAAACCATAAGGACTGCCGTCCTTTCTATTACGCTC
AATTCCAAAACATATACAAAAACATGTAAATACACCACTT
CTAATTTATCAGATAAATCTCTATCATCAATATCATTGAG
ATCGTTTTTGTATCTTTGCGTTTTTTTTCATAGCTTGAGT
GTCGTCACTCTCCTTTTCGCTACTTCATTATTGCTACCTC
ATAACTTTCTCTCAAGCTCAAGCATCATCTATTTCTCGAA
AAGTTGCGTTGGTGATCTCAAACTCTGCCCCTCCAGTATT
AATAATGTTACTTTCAGTACATAAGACTTCAGTTCCATTC
ACAGAACTCGTCTCATGCACGCCATGCACTTTTATGGAAT
CTACGCTAGGTACAGATGTTTTTGTACCGTGGTTGCCAAA
CAAAGTTGTTTGATGTAAGTCTTCATCAACTACGTAGGGC
GAAGAGATGGTGTCTCTTTTCGTTAGAAAATTGTCCTTCG
CGTAATTGAAAAGCATGGAATGCAAATTGTGCTTATAGGA
GAACTGTAAAATGTAAGAAAGCAGCACAATAAGGATGAAG
TTGGTGAAAAATTTAGAGATTTTTTGTTTCATTGAGGTGT
AGTTGGCGTAGTTAAGCGGTAATTTTATTATGTGGATAGT
GTTGGCAGCGCTGACTGAAGCAACGTAGGTGCTATCCGGA
GAGATAGTGACCTCTGTAATGGCAAAACTATGAGCTTGTT
TGAATATTTTAGACATTGACAGGTCTTTTAGTTTCACAAG
AGCTATGGAATTGTCATTACTTGCCAGTACCGCCAATTCA
CCCTTCATGTCGACATCCATAGAAGTAATCCCTTTGAATC
TGTTTGTCACTTGTTTGGATCTTAATACGGAAGTGTTTCC
TGATTTGATGCTTATTTTGGTCAGCACAATACCTTTCCCT
TTTTTTAAAGAGGCTGCTATCAATACTGTGTCATCGGCTA
TGAAGTTTATTTTAGATAAACTCCAATTCTTATCAAAATC
TGTTTTTCTGGCGATACATGAACCGGTAACGGTAGAAATC
ACTTCCAAGCTAGAACCGGTGATATAAGCAACAACCTTAC
CATCAGTGGAAAAGTGTAAATCCTTTACTTCACCCCTAGT
CTCGATCTCAAACTTCTCTGTCAAGTCGCTGGGGTCAATG
ATTCTCATTATAGCAGGTACTTTAGATGATGCGATAGCTG
CAACGGTACCTTCTCGTGAAATATAAACCAGCTTCGTGTA
GTCATCCGCATTTGTAGATGCGTCAAAGTCTACACTAGTG
AGGAACTCCAATTGATCATTCACTTTATCGTATTTAAATT
TTCTCAAGTGCTTATTACCTTTACCTTGGGTAATCTTAGT
GCTATTTTCATTGCAGCCAACCAAAATGATACCCTTGGAA
GCGTCAATTGCAGTAGGAGAGTCGTCGTTGTCTTCCAATG
CAAACTCGCTCAATATATGAAACTGTTCCTTCTCAGTATC
TTTGGTAGGATCCACGCGCAAGACCGTCAGCTTGTTTGGT
ATGCCATTGTTTCCTTCTCCTCCACCGCCTGCCACAAGTA
ATGTGTCGTTATTCAAAAATTTTGCACCGTACGCAGGATA
CCCGACGTTATAACTAGCTGTCACGAACTTCATAGTGGCT
CGATTGTATCTCAACCTTGTTATATATCTGTATTTCTATC
ACGTATCCTTCTAGGTTTCTGTACACGTTTTTGAATTTTT
TGGATTTTTTTTTTTTCAACTTTTCTTTTTTCCCTCATTC
TTACTCTATTGTCATCACCATTCAAGATAAAGATAATAAC
TAGCTTTGAGAAATTAGACCAGACGCAGTGGAAGGTTGAA
TACATGCCTGTGTGAGGGTGGTGCCAATGACCAGTACATT
ACATACGACAAAAAAAGTGCTCTCCATTCAATCACACGTC
ATACATGGCTACGTGGGAAACAAGGCCGCTACGTTCCCAC
TTCAATACAGAGGTTGGGATGTGGACGTATTGAACACAGT
TCAGTTTTCTAACCACTCGGGGTACGCCCACTTCACAGGC
TTCAAATGCAGCACTGAGGAGTTGGTAGACATTGTAGAGA
AGGGCTTGATTGGGTCTCTTAGAATCAAGTATGATGCCGT
ACTTAGTGGCTATTTACCCAATGTTCAAGCCCTGCAAAAG
GTAGCAGGAATAGTGGGTCAATTATGTGAGGGGAGTGAAA
ACGTCAAGTGGATATTAGATCCTGTACTGGGCGATAATGG
AAGGCTGTACGTGGATCGAGAATGTGTTGCGGTATACCAA
GACATTTTACAAAACTTCAAAATTTTTTTGGCCACACCAA
ATCAGTTTGAAATGGAACTGTTGGTGGGGATGTCAATTCG
TACCTTAGACGACGCTAAGCAGGCATTTAAACTATTTCAT
AAAAAGTACCCTAGGGTAAGCCGAATAGTTGTCACTAGTC
TGGAATTATCTGAATTCCTGAGCAACGACACTTACGTTGT
TGCTGGTTTCGACTGTAGCGCTTCAGAAGAGATATTCTTC
TATGAAATCCCCAAGATCAACGCAAAATTTAGTGGAAGTG
GTGATTTAATCAGCGCCATGCTCACTGACTCGTTACTAGG
CGACCGCCGCTGCACACAGCTGTCATTAAGCGCATCCTTG
GGCCAAGTGCTGTGGCTCGTCACCAGTATCCTACAAAAAA
CCTACGACTTGAATATCGCCGAGAGAGGTCCACAAGATTC
CACGATAGATATCAAGGATTTAAAGCTGATTCAGTGTAGA
GACATCCTAAAGCAAGATCTCATACCCTCCATTGGCAAGC
CAAAAACCATTAAAATATGATTCATAACTTCGTATAATGT
ACATTATACGAAGTTATTTACGAAACGGTATGCTCCTTCC
TCATTGGGGTGCGGCTGCTGCAGGAACCTGCCTAAATAGG
AAAATACATTCCTGATTTGGAAACTGTAGGCACACGACGC
GTCCCTTTGGAGAAGATCGATCCTTCTTTGGGTCTTTCAA
TTTGATTGGAAAAAAAATATTTAAAAAAATAGAAGAAAAA
TATAGAATATATAGAATATATAGAATCAACTACTGCAGTA
GATAAATAAAGAAGACTATTCATATTCAGTATCACAATTG
AAAGATTATTACAATTTGTATACATTGGTTCCCAATGAAG
AGCTTTTTTCTTTATCTTTATGTGGCATTCATGTTTAGTT
GCATAACGGCTCTGCCATTACCTGTGGATAACAAAAGGGC
TTCTTCAGACTCCTTAGACCTAAAGAAAAAATACGCACCA
GACCCTCCTATTACACATAATGTAAACATCGGAATTGTTT
TCACAGATCCTGAAAGTTCGGAAGAAGCCGGCCGTCTCAT
AACAATAGACTTATACGGGACTATGGTGCCCAAGACAGTA
ATGACTTTTTGCCAGTATGTTGACTCAGTTAAGGACAGAT
TGGCCAGTAGACACAGTTACTCGCCAGAACGCGATTTTGA
TAAAATTCTACCGAATGGAGCTATAGAAGGTAGCTCCGTT
TCTTCCTCCTCTATTGAAGAAACGGAAATGTTGGCTCCAA
AACTCCCGGAAGAAAATCATAGTTTAATTCATGATAGGCC
AGGCAGAGTTTCCATGATTAAGGACGATAAGGGTCTTAAG
TTTATAATTGAGACTTCAGAGACCCCTTTGGAAGGCGAAT
CAGTTGTGTTTGGCCAAGTTACCGCCGGGTTAAAAGATCT
GATGGATAAACTAGCTAATGTGAAAACTGACGAAAATGGC
AAACCAGAGCAACCAATAACAATAGGTTACATTTCATCCC
AGGAACACAGGATTCAGCATGCAAAGGAAGCTCACGAAAA
GTATTTACAAAGGCTTCAAGATTACCAAAACGGCGATTTG
GAGAAAGGTATTACATTGAAGAATTATTTATACCAGGGTA
GTCAAAGAAAGTTAGAAGACGCAAAATATAATCAGCTTCA
CCATCCTTTACCAAAGATTATGCTTGGTATTTCGGTATTG
TTACTTTTCTACGTTTTGGCCAAGTACAGGAAAAGAATAT
TCAACAGATCGTCTAAAATAGTTTCTATTAGAGAGGATTA
AAATGTTTCGATCCATCCGCTTAATATTCATTCATTTTGT
ATCACATACATACGTATAAATATACATAACTTACCTCGTC
TTTATTATGCCAAATAACTTCGTATAATGTACATTATACG
AAGTTATCCATCATTCCAGGGTTTTACGTAACAGTTCCTC
TATGGATTCCTTTTCTAGGTACTTCCCAATCAGCACAATT
TTACACTCTTTATTGGATCCGTCATATTTGCCTGGAAAGA
CATCGTAGGTGTCGCGGACGCCTTGGATTACACGAGCAAT
GGGGTTCTCTCCTTCAATAAGTATCAGACCTTTAGTTCTT
TGTACTTCCCAATCACGGCCGTCATCTCGGCGACGCCCTC
CCAGCACTGTCATGGCTCCAAAATTCTTCCACAATAAAGG
TTGCAAAAATTGCTTAATAAACTTATTATTATATTCTTCC
TCGTTTTTTAATGGTCTGAAAGTAAGCATTATTGTGCCCA
TTCGATCATCGTGGATAGTGCCATTACCTGAGCCTGAGTC
TAAGATGTCAGATATCCGTACACTGTCGTATGCATGAATA
TCTAGTAAATTTTGAATCGGCGTATCACTATACTTGGTGA
AGAACATCGGTGCGATAGAATTTATTTCCCGTACTCTTTC
TTTTAATTGTTTGACCATTTCTGGTGAATGTTCGATAGTA
TCGTATTTGTTCATTATAATTCGATCAGCCATGGCTAGTT
GGAAGTGTGCAATAGTCAGATTCCCCTCCAAACCAACTTT
GTCACCATGCCAATGGGCATCGATGGAAATATCATCTAAG
CATTTTAGTATATGCTCACAATCCAAAACCGTGATGATCC
CGTCAATGTAAACGCTGCTATTCAAACCTTCATCCTGCCA
AAACATCTTAGCGATGGGGGCGGGATCTGCAATACCGGAG
GTCTCTAAAAGGATATAATCGATTTTACCAGGTGAACGCT
CCACCATATCTTCGATGGCTTTAACACCTATATTTTTCAA
CGAACAACACAGACACCCGTTACCCAAATCCAACCATTCT
TGGTAGCTGTTCGATCCATTTTTAATGGTCATAGCCTTTT
CGATTTCACTAGAATCTCCAAATTCATTTAAAATTACGGC
AATTTTTTTATCTGCACCTTTTAATGCAATTTTTTCCAGC
AACGTCGATTTACCTGATCCTAGATAGCCGGTAATAATGC
TCACAGGAATACGCTTTTTCTCGTGCACATCTGTTGCGCC
TGCAGAAGTGTTCTCCACTTGCTTGTTTACCCTTTCAACT
TTTGCATCGCTAACAATATTTCCACCATCATACGAGACAT
TTTCCAAAATTTCTTGTAGATTATTTTCTTCACCTGTTAC
GAGGCAGGGTAGTTCACCATCTTCTTCTTCATTGAACTTG
ATGTTTCTCAATGCAGACATTCTTCCGCTTTAAAAGTTGA
AAATTCCTCAATGAAAAGGGTGTTCTTGGCTTTACAAGCG
CATTAAACATTTAATATTATATAATATTTATAATATACAT
GTTATTCCAATAGTGAAAAAAAAAAAAAAATGAAAATGAA
AATGAAAAATTCGGCCCTTAAAAATGAACAACCTTTTACC
AGCCGGCATTAAATGTCGTGGCACTTCACAGTTTATAACG
CAAGGAATTTACTAATAGCAAGTGAAACCATTAACGATTA
GTGTTGTTAAAAGAGTTGAATAAAGCCATTAAACAACGAT
TCAGTTGACAATGCGTTGGTCTGTCCTTGATACAGTGCTA
TTGACCGTGATTTCCTTTCATCTAATCCAAGCTCCATTCA
CCAAGGTGGAAGAGAGTTTTAATATTCAAGCCATTCATGA
TATTTTAACCTACAGCGTATTTGATATCTCCCAATATGAC
CACTTGAAATTTCCTGGAGTAGTCCCTAGAACATTCGTTG
GTGCTGTGATTATTGCAATGCTTTCGAGACCTTATCTTTA
CTTGAGTTCTTTGATCCAAACTTCCAGGCCTACGTCTATA
GATGTTCAATTGGTCGTTAGGGGTATCGTCGGTTTGACTA
ACGGTTTGAGCTTTATCTATTTAAAGAATTGTTTGCAAGA
TATGTTTGATGAAATCACTGAAAAGAAAAAGGAAGAAAAT
GAAGACAAGGATATATACATTTACGATAGCGCTGGTACAT
GGTTTCTTTTATTTTTAATTGGCAGTTTCCACCTCATGTT
CTACAGCACTAGGACTCTGCCTAATTTTGTCATGACTCTG
CCTCTAACCAACGTTGCTTTAGGTTGGGTCTTGTTAGGCA
GATATAATGCAGCTATATTCCTATCTGCGCTCGTGGCAAT
TGTATTCCGTTTAGAAGTTAGCGCCTTGTCAGCCGGTATT
GCTCTATTTAGCGTCATCTTCAAGAAGATTTCTTTATTCG
ATGCTATCAAATTCGGTATCTTTGGCTTGGGACTTGGTTC
CGCCATCAGTATCACCGTTGATTCATATTTCTGGCAAGAA
TGGTGTCTACCTGAGGTAGATGGTTTCTTGTTCAACGTGG
TTGCGGGTTACGCTTCCAAGTGGGGTGTGGAGCCAGTTAC
TGCTTATTTCACGCATTACTTGAGAATGATGTTTATGCCA
CCAACTGTTTTACTATTGAATTACTTCGGCTATAAATTAG
CACCTGCAAAATTAAAAATTGTCTCACTAGCATCTCTTTT
CCACATTATCGTCTTATCCTTTCAACCTCACAAAGAATGG
AGATTCATCATCTACGCTGTTCCTAGCATTATGTTATTGG
GCGCTACCGGTGCAGCACATCTATGGGAGAATATGAAAGT
AAAAAAGATTACCAATGTTTTATGTTTGGCTATATTGCCC
TTATCTATAATGACCTCCTTTTTCATTTCAATGGCGTTCT
TGTATATATCAAGAATGAATTATCCAGGCGGCGAGGCTTT
AACTTCTTTTAATGACATGATTGTGGAAAAAAATATTACA
AACGCTACAGTTCATATCAGCATACCTCCTTGCATGACAG
GTGTCACTTTATTTGGTGAATTGAACTACGGTGTGTACGG
CATCAATTACGATAAGACTGAAAATACGACTTTACTGCAG
GAAATGTGGCCCTCCTTTGATTTCTTGATCACCCACGAGC
CAACCGCCTCTCAATTGCCATTCGAGAATAAGACTACCAA
CCATTGGGAGCTAGTTAACACAACAAAGATGTTTACTGGA
TTTGACCCAACCTACATTAAGAACTTTGTTTTCCAAGAGA
GAGTGAATGTTTTGTCTCTACTCAAACAGATCATTTTCGA
CAAGACCCCTACCGTTTTTTTGAAAGAATTGACGGCCAAT
TCGATTGTTAAAAGCGATGTCTTCTTCACCTATAAGAGAA
TCAAACAAGATGAAAAAACTGATTGATAATAGCTAACGTC
AATTCCAATAAAATATATAGCGAGCGTTTTACATTAATCC
ACCTCGACTAGACTTCAAATTTTCACTTTTATATCTTACC
TTTATAAATTTCTGTTCTCAAAATCAAAACAATTATAAAA
AAATGCTATCATTAATCTTCTATCCTTGAATTAACATTAT
ATACTCTCCCCCCACTACATTATATTTTGATTTTACATAT
AATACAACAAACCTTCTCAACTATAACTTCGTATAATGTA
CATTATACGAAGTTATTAATTACTCTCTTTCCTCAGTGTC
GGTGCTACTGCTGTCATCACCGAAAGCTATTTCTCTAATT
TGTACAATCCAAGGATCCATCAACAGCTCAACCGCACTGG
CTCTCTTGGAGGGGTTTTGAATAAGACATCTTTCCAGAAA
TTTCATACCAGCAGACGACACTTCATCCTTAGTAGGGAAT
TGTGGGGTATGTCCTGCAGCAACATGGTACATGATAGCCC
ATTCATTATCTAAGTTAGCCCATGGCCGTCTACCAGTGAT
CATTTCTAATACCACGCAGCCTAACGACCAAACATCGTCA
GCACCCAACTTACCCTTAGTAGTGCTACCAGTGATGGATT
CTGGAGCCATGTACATAGGAGTTCCCATCATGTCTAATAG
AGCATTTTCGTTATTTTTCACTGCCTTTGAATCAGAAACA
TGGGTAACATCTTCGTGTTCACCATCTGCGTTTTCGATTT
TGTTCATACTTGCCAATCTAGTTCCATTATTAGCAATTTT
TTTAGCAGCACCAAAATCAACATACTTAATAACACCATTA
AAATCTAGTAGGATGTTTTCGGGTTTAACATCACGGTGAA
CAATGCCGGATTCATGCAAATATGCAAGTCCTTCTAGCAA
TTGTAAAGTGTAGACTTGAGTGACCATTTCATCTTCAATA
CGACCATGCTCCAAAAGAGCTGCTAGGGAACCGCCTTCAC
AATATTCCATAAAGATGTTAACTTTATCACGATGAACTTC
AACACCGTAATATGAAACTATATTTGGATGGTTCAATATC
TCTAAGACACTCATTTCCTCCTTGATTAAGGGGAATATTT
TTTGCATTGATTTGCTATCTTGAATATTGATTTCCTTGAC
TGCTAAAATCTCACCATTATCCAAATCAACAGCAGAATAT
ACCCTTCCAAAAGTACCGCCACCAATAAAGTTCCTCTTTT
GCCATCTCATAGAAACGTTCGATATGGAAGATGCCAAAGA
AACAAGGTACTTGTTACCTTTGTCACTATCATCAATTACT
TTACCAGTTTGATGAGGATTCCGCTTTATCCTTTCTTCCA
ATTCCATTATACTTTGTACTCGGAACTCGGAATTCACTTG
TAGCATCATATCATCGTCAAACACATCTTCCAAATCAAGA
TTTGATCTAGCTTGTTGATTGATTTTCTCAACTTCTATGG
AGCGTGCGCCTATTATATCAAAATGAGAAATAAGTAATGA
CATGCATTCTGAAATTTTTTGTTTTAAAGAAGAAAATTGG
CATTCATCAAGAGCTAGTATGTTCCAACCGCTTACCATAT
GCATCGCGAACTCCATTGACGTGACACACCACCTAAATAC
CCTTTGATCAGTCGGATCACAGTCTTCAGCTAAGAACTTC
AGCCATCCGATACTTAACCGCATCATTAAAAGTATTATAA
TGGATCTTTTTTCATTGTTGGCAACATTAATTCTCAAAAA
GTTCAGACCAAAATCCCTCCCAAAAAGGAAAATATTATTC
AATAAATCATTGACAGGACTTACCTTCTTGAACGTGGTCA
CAATCTTTGTATAGTTCTTCAGAACACTGTACGTGCATCT
GAAATATGCTTTATTTATCCTTTGTAAGTTGTTTTTAACC
GTTTCTGAGGAAGATTTTTTTTCCAAGAAAGAAACTGAGC
TACCAGATATCTGTTGGAACCTGTCACATTGGTATTCTAA
GGCATAACTGGATCCTTGGCACATCAAATCTATTGAATTA
GGAATTACTTTCAAGTTCAATCCCTCTGGTTTAATTGTTT
TGTTATCGGATAGATTATACATCTCACCCTCCCAAAGTAA
TGGCTCTTGCGGAGTCAATACCAATACATAACCAAGAGAG
TTCAATCTTGTCTCCAGTTCATAAAACTCTTCCTCCGTGC
TCCTGCTGTTTTCAAAATCCGGTTCACGATTGACTCGGTT
ACCGTTATAAGATCTAGGCTGGGTGGTCAAATCGTTTTTG
ATATAATAAAATGGGGTACCATCATTCGAGATATCGCTGC
CTAAGCTGCTATTACTATTCCAGTTATCATCCAAAGCATT
ATAAATTGTCAGACTGTTATTAATTTCTAGCTTAGGCACT
AAATCACAACCGATGTCTGAATTCTTAATGATTCTTAAAA
TATCATCATCTTTACAGCCTAATAGCTCTGGGCTACCAAT
TAAATAAGTGCCGTTTTGCTCCAAATAGCCACCGGTATAT
ATAAGAAAGTGGCCTGTTTCTTTTAGTTGCTTTAGCAGAT
AGTTGTGATCTTCTATCTTGTAGCGGACAAAATTTTGAAA
TGCTTTTGTCAAAATATTGGTGAATCTATTGAGTTTTCTT
TTCATGGATCCAAGTATTTCGAATATTTGCACCAGCCATT
TTTCAGCAGCAGCTTCATTCTCTAATTTTGGCGGAGTGTT
TTGCTGCCTTAAAAGGTAAGCGTGCAATCTGTGAACCAAT
CTAAGTGTCAACTTCGTAAATTCTGCTGCGATCAGTTCGC
CTGCATCATCAATATAATAGCCGACGTTTCTAAACATTTC
CCAATATTTTAATAACAGATCAGGTTCTTTAGAAGTCTTG
AATGAGTTTTTGCCACTATATAATATTCTCAGTTCCAAAA
TGGAGAAAAAATATTCCAATCCTTCAACAACGGTATGATC
AAATTCGGGATCGATTTTCACTTTAAAAAACCAGTCATTA
CAGTAAGAAGCAACAGTGAATTTCATTTGGACTGCCAACT
TAATATATGTACTAAAATCGTCCATCATTTGATCGATCAT
CATCAAGGTTGGATTCTGTATTTTCTTCGCGTAAGATAGG
CGAATTAGTATTATATCTTTTACCAAACGCATTGGAAACA
TCAATAAAAATTCCAGATCTTGATCCAAATAAGATAGATT
CAATTCATTCCAAGTTTTTTGGTATTTCAAGAAGAAAAAT
TTGGCCTTCAAAATCCATGGTGCTAATGGAAAGAATATTT
TTTTTTGAAATATCAGTTCAATATCCTTTTCCTTCATAAT
TTGCTCCGCAAAGCGTTTACAATTAGTGGCGAAAACGGCT
GGATCATCCAAATTCACGGTGGTGTTATCCACTTCGGTAG
TGCTTTCTAGCTCTTTATTGCCAACTATCCATTTTTTCAG
GTACGCAATATTAGTATCAAAGTTAAATTTGAAATTAAGC
CAACTATTCAAAGTATCTATTCGATTCCTGAATGCTTCTG
TTTTAGTAATGGGTTTTTCAGCATGCATTCTTTTAATGTT
AGGCCATAGATTTAAGACTCTATAATATTTGTCTACTAGT
GATTTGATAGTCTCTGCAGCCTCGTCAGCGCTCATATTAT
CTTCTAGTTTAAAGGCCATGATTTCTTGAAATACGGAGTC
AGTAGAATCCCTAAAAATCCTCAGAGATTTGTTCTGATCT
TCCACGGTCCTCCCATTCATCCATGCCTTCAACTCAATCC
AAATGTCATCTGAAAACTGAGTATTGAAGCCAGGGCCTTT
CCCTTGATTTGCAATCTTCGTTTTTTCATTCCTCACAATA
TCTCCCTTCAGTACCTTAGATAACATTGTTTGCCATTCAA
ATCGGTTGTTCACCATAGGATTTTGTAACAATTTTGACAG
CAAATCCTCGCTCCCCAGTATGGAATGCCACTCCTCATCT
TCTATTTCACACGGTTGATCATTGTTCACATCCCTCAACC
AATCCAATTTGCCCTTTAGATAATTTAGGCTCATCGAAAC
AACATTTTCATTATTTTTTGTGCTCGACGTAATAAAATTA
TAACCAAAATTGAAGTCGTTATCTTTATCCTCACCTTCTA
CCTTTAAAAGATCATCCATTTCTAGTTCTAAGTCATCTTC
ACCTTTGTTACTAAAATTTTCTTCGTCATCTTCAAAATTA
CTGCTAGCAACGATGCCACGGGTATAATAATCATCATTAG
CACGGTTTCTCATTTTTCTTAAATATAACTGTTCATTTAA
TACATATTGTTTTTTGTATGTTCGGAGGCTCGTTGTGCTT
CCACCATGGTGGCCTACAGACCGTTGCGAGCTATTTGTCG
TGACAATGTCCTGTAAGGTACTACTTGAGGTGCTACCGTT
AGGTTGGCTACGAGTTGGGATATGCTTGTTCGAAGTTTGG
TTTGTAATATTTTGTGGCGTTGACATAATCGATGTATTCG
TTGTATTTAGTGAAGCCAGTTCTGGTGATATCACTAACGT
TGGGGTCGTCAATAATGGATCTTGATTACTATTCACGGGA
GCGGGCTTCTTAATAATCTCGCTCTCTGTTTTACTAGCCT
CAACTTTCTTATGTACAGGAACAGGTTGAGTAGACAACTT
CGGTAGAGACTGCTGAGGATTTTTTGGTAGAGGCAAGCCG
ATGTTGCTTGGTCTACGTGATGATCTTGCCGAGGATGAAC
TACTACCGCTGATAGCGTTTTGGTGAAAAAACTGACCTTG
AGGTATACCCGGAAGACGATTGAATAGCTGTACTGTATTT
AATGGAGACTCTCCAGGGCTGTAAACAGCGTTTGGTGATC
TAAAGTACTGGGTAGAATGCAGCCCTGGGCTGATGGGCGA
TGACGCTACTCGAGCCTGCGTAGTATTGGAATTTCGCCCT
AAACTTTCCGACCTTAGTCTAGATGAAGATGATGAAGATG
ACTGCCTCATCTTGGAGCTGCTGGGCTTTTCCGTGGAATC
GCCGTAAGGCTTATAATTGAAGTAGTCTGAATGCGACATT
ATTTGTGCCTGTCAAATAGTTTACGCAAAGGCTTCTCTTC
TTTTTAGTAATGGCAGACTGTTTGTACTTGAAACTGCCCA
ATAGTAACTTGAAGGACAGACGGAGCTCACACAAAAGTTA
ACAAATATGCTGGAACCTTTTTTTTTCCTTTGAATTCTTT
GTAAACCAGTAATTCGTTTTGAAAACACCCGTTCTTAGCT
GTTCTTTAACAGTACTACTCTCTAAGGCAATAACACACTG
GGGCAGCAACAATTACAATCTTCTAACCTCTTCTAATCTG
CAGATTTGGCTTCTTTCTATCTCTGTTTACCCACCTTTAT
CACTCTTTTCAGATTAATCAATTCTTTCCATACAAAGAAA
CGCCCGAAAAGTGGCGCGAGTTTCCCGGGTGATGGAGCAG
TAATTAATAATGCAAAACTGCTAAAATACCCACTGTTTCA
GGGTATGAAACGCGGTATTTTCAGCGAGTTGTAGGTAATT
TGGAACAGTTCGTGACTGTTTATTAAGTTCCACTCATTGC
AGTTGTATCCCCACTGTGTACTTTTATTTTTGGTTAGAGA
ATTGGCCCAGTAGAGATGGAATTGGACGAATGTTTAGAAA
GGCTATACAAGGCCCAGTTACTACCTGAAGTGACTGTAAG
GGCACTCTGCTTTAAGCTGAAGGAAATGCTAGTGAAGGAG
TCAAACGTGATTCACATTCAGACCCCTGTCACAGTCGTGG
GGGATATGCATGGACAGTTTCACGATATGCTGGAGATCTT
CCAAATAGGCGGCCCTGTTCCTGATACGAATTATCTGTTC
TTGGGCGACTATGTAGACAGGGGGTTGTACAGTGTGGAAA
CAATTATGCTATTGATTGTGCTTAAGCTTCGATATCCTAG
TAGAATTCATCTTTTGAGGGGAAACCACGAGTCACGTCAA
ATCACGCAGAGCTATGGTTTCTACACGGAGTGCTTGAACA
AGTACGGTGGCAATTCAAGAGTTTGGCAATATTTGACAGA
TATATTTGACTATCTAGTGTTATGCTGTATTATCGACGAC
GAAATTTTTTGTGTTCATGGTGGGCTCTCGCCCAATGTTC
AAACCATAGATCAGATCAAGATTATTGATAGATTTCGAGA
AATTCCACACGATGGCGCCATGGCAGACTTGGTTTGGTCT
GATCCGGAAGAAAACAATAACCCCACGTTAGATCATCCAG
ATAACTCTGGACAACATTTCCAGGTTAGCCCAAGAGGTGC
TGGCTACACCTTTGGAAGAAGCGTGGTGGAGAAATTCTTA
CGTATGAACGATATGAACAGAATATACAGAGCCCATCAGT
TATGTAACGAAGGTTATCAGATATATTTTGATGGATTGGT
TACTACTGTATGGTCGGCGCCAAACTATTGTTATCGGTGC
GGCAATAAAGCATCTATTCTGGAGCTGTATAGTAAAGATC
AATTCTACTTCAACGTTTTCGAAGAGGCACCTGAAAATAA
ACTGTTGAAAGAGAACAGTATGAACGACAATGCCTTAGAA
GATAGCATATCTAATCCGGTAGCCAACAGGAAATTGATCG
CTGACTACTTTGAAGATGATAGCGCTTCCGCAGATGGCTC
CACGGACCCTGAAATGTACATATTTTCAGATGTATACCAA
GCCAGATCTGCTTCTAACAGACATGTTGATTACTTCTTGT
AACTTATAACTTCGTATAATGTACATTATACGAAGTTATA
CTAAACAATAGAAAAGCATTATAGAGACAACGCCATCTTA
TTATTTCTACATATTCTATCTCTCTCGGTTGCAAATGTAT
GTATTGTGTATTTAGATCAAAAAAAAAAAAACAGCGCATT
TTTTACAGGTAATACAGCTCCAAATTTGTCTGATCATGTA
CCTCATAATCTTCCAGAGAGATATGGTCTTTTAAAACACT
TCCACCCTTCTGCAACACAATTTTGTTTGGTTGGGTGCCA
ATTTGCAAGGACAATACTTTTTTGAAATCACCTACACTAT
CTTCAGCAAGGCACTTCACTCTGACTTTTTTGCCTAATCG
GTCATTCACAACTACCTCAATCATTTTCAGAGTATTTATT
TGCAATCTAAGCTTTGCCACCGCTCCTCTTTCTCAATCTT
TTCCTCTCCCTCCTCATCTCTCTCAGCCAAAACCGCGAAT
ATATAAAAACAAGCAAGTCTCCCGTAGAACTTTTACACGA
TGACCTTTCGAGATTTCACAAGGGGGATAAAGGAATGCTG
TCCGATACAATTGACACAAAGCAACAACAGCAACAGCTTC
ATGTCCTGTTCATAGACTCTTATGATTCATTCACCTACAA
TGTAGTGAGACTAATTGAACAACAAACTGATATCTCACCG
GGAGTCAACGCCGTGCACGTGACGACGGTACATAGTGATA
CGTTCCAATCTATGGATCAGCTATTGCCACTTTTGCCGCT
TTTTGATGCTATCGTTGTTGGCCCAGGACCTGGGAATCCC
AACAATGGTGCACAAGATATGGGTATAATATCTGAGCTTT
TCGAGAATGCCAATGGAAAGTTAGATGAAGTTCCAATATT
GGGTATATGTCTTGGGTTCCAAGCAATGTGCTTGGCTCAA
GGTGCTGATGTCAGTGAGCTAAATACTATCAAGCATGGGC
AAGTGTATGAAATGCATTTAAACGATGCAGCCAGAGCTTG
TGGCCTTTTTTCTGGTTATCCCGATACGTTCAAATCTACG
AGGTACCATTCATTGCATGTCAATGCCGAAGGCATTGACA
CCCTTTTGCCCTTATGCACAACCGAAGATGAGAACGGTAT
TCTTTTGATGAGTGCTCAAACGAAAAATAAGCCATGGTTT
GGCGTACAGTACCACCCGGAGTCATGTTGTTCAGAATTGG
GGGGGCTGTTAGTCAGTAACTTTCTCAAGTTGAGTTTCAT
AAATAACGTGAAGACAGGAAGGTGGGAAAAGAAGAAACTT
AATGGAGAGTTTTCCGATATCCTATCTCGATTGGATAGGA
CTATTGATAGAGACCCCATATACAAGGTAAAAGAGAAATA
TCCGAAGGGCGAGGACACAACTTACGTTAAGCAGTTCGAG
GTCTCTGAAGACCCGAAATTGACATTTGAAATTTGCAACA
TCATACGAGAAGAAAAATTTGTCATGTCATCTTCTGTGAT
TAGTGAAAATACGGGTGAATGGTCTATCATTGCTTTACCA
AACTCCGCATCCCAGGTATTCACTCATTATGGAGCTATGA
AAAAGACTACAGTTCATTATTGGCAAGATAGTGAAATTAG
TTACACCTTGTTGAAAAAGTGTCTAGATGGCCAAGACAGC
GACTTACCAGGTAGTTTGGAGGTAATACATGAAGATAAAT
CCCAATTTTGGATCACTTTGGGTAAATTTATGGAGAATAA
AATAATCGATAACCACAGAGAAATACCTTTTATTGGAGGT
CTTGTTGGCATTTTAGGTTATGAAATAGGTCAGTACATTG
CATGCGGCCGTTGCAATGATGACGAGAACAGTTTGGTCCC
AGATGCTAAGCTAGTTTTTATCAACAATAGTATAGTCATT
AATCACAAGCAAGGGAAGCTTTATTGTATTTCTCTGGATA
ATACATTTCCAGTGGCATTAGAACAATCATTAAGGGACAG
TTTTGTTAGAAAGAAGAATATTAAGCAATCCCTGTCCTGG
CCCAAGTATCTTCCAGAGGAGATAGACTTCATTATAACTA
TGCCCGATAAACTTGACTACGCTAAGGCGTTTAAGAAATG
TCAGGATTATATGCATAAGGGTGATTCTTATGAAATGTGT
CTCACAACGCAAACCAAAGTTGTACCATCTGCGGTGATAG
AACCCTGGAGGATTTTCCAGACCTTGGTACAAAGAAACCC
GGCTCCATTTTCAAGTTTTTTTGAGTTTAAAGACATTATT
CCCCGCCAAGATGAAACGCCTCCAGTTTTGTGCTTCTTAA
GTACTTCTCCAGAAAGGTTTTTGAAGTGGGATGCAGACAC
ATGCGAGCTACGTCCCATCAAGGGAACTGTGAAAAAAGGA
CCGCAAATGAACTTGGCAAAAGCCACACGAATCCTGAAGA
CACCAAAAGAATTTGGTGAGAACTTAATGATTTTGGACTT
AATCAGAAATGACCTTTACGAGTTGGTTCCTGACGTTCGG
GTGGAGGAGTTCATGTCCGTGCAAGAATATGCCACCGTTT
ACCAACTCGTTAGCGTCGTAAAGGCACATGGATTGACCTC
TGCCAGTAAGAAGACGAGATATTCAGGCATTGATGTTTTG
AAGCATAGCTTGCCACCAGGTAGCATGACGGGAGCCCCCA
AGAAGATTACTGTGCAATTATTGCAGGACAAGATAGAAAG
CAAGCTAAACAAACATGTCAATGGTGGAGCACGTGGTGTT
TACAGCGGTGTCACGGGATATTGGTCTGTGAATTCCAACG
GAGATTGGTCTGTTAACATTAGATGTATGTATTCCTACAA
CGGCGGAACCAGCTGGCAACTCGGGGCCGGCGGGGCCATC
ACCGTTTTGTCAACCCTAGATGGCGAACTAGAGGAAATGT
ACAACAAGTTGGAGAGCAACTTACAAATTTTCATGTAAAT
AATAACTTCGTATAATGTACATTATACGAAGTTATTTTGT
ATATTATTAGATATGTATGCAAACATTTTCTTTAGAATAA
TATACTATTCTTGTACGATGCAGAATTTTTTTTTTTTTTC
GCTTTAGGAAAATGACGTTTTGTGCCGTGGAAAACCCTGG
AAAAGGATATTGGAAAAAAGTTAAAGCATGGTCATTTAGG
GAAGACTTTCCTTCCAATTTACTTATCAATAGGTTATAAT
GTATGCTTGACGGAGCAGAATTCTTTCAAACCATAAGATA
ATAGATATTATAACATTTTAGTACATAAAAGAGGCCCGAG
AAAATAGATTTTAACTGGAATAATTTTTTGCAAGATGACA
ACAACCGTGCCTAAAGTGTTTGCATTCCATGAATTTGCAG
GAGTAGCTGAGGCAGTTGCCGATCATGTTATTCACGCACA
AAACTCTGCCCTTAAGAAGGGCAAAGTCTCAAGGTCCACA
CAGATGTCCGGAACGAGCCTTAACGGAAATGGTAACACAG
AATCCAAAACGATGGAGAGAGTAAATTCTGTAAGGAGCAA
CGCTAGTTCAAGAGGCGGCTCAGAAGACGGCGCCACTAAG
AAATTGAAAAAGGAGAAAGAAAGGCGCTTCAAGATTGCGT
TGTCCGGTGGTTCGTTAATCCAAGTGTTGCACGAAGGATT
GTTGAAAAGAGACGACGTTCAATGGGGTAAATGGGACATT
TACTTTGCTGATGAAAGACTAGTGCCCTTTAGCTCCAGTG
AAAGCAATTACGGTCTTGCTAAGAGAAAAATATTCGATTT
AATAGATACGGAGAAGTACGGAACTCCGAAAATTTATCAC
ATTGATGAGTCATTGATCAATGATCCACAAGAGTGCGCTG
ACAATTATGAGAAAATTCTAATTAAAGGATTTGCCGGTAG
AGATTCTGTGAAACTACCGATGTTTGATCTGTTTCTGCTT
GGCTGCGCTCCTGACGGTCACATAGCCTCGTTATTCCCCA
ATTTTCAAGAGAATCTACGTGAAAATCTGGCATGGGTCAT
ACCTGTAGAAAATGCACCCAGCGGACCTTCGAATAGGATT
TCACTGACCATCCCAGTGATTTGTCACTCTCATAGAGTCA
CCTTTGTTGTAGAGGGCGCCACAAAGGCGCCTGTAATCAA
GACAATAATGGAAAGGCCTGAAAAGGGATTGCCTAGTAGT
ATTGTCAATGAGGGCGCCGCCGGTCGTGTTTCATGGTTTG
TAGACGACGATGCTTTGAAAGATGTCTTTGTAATTAAGAA
GAAGTACAAGTTTTATGATGATGAGAATTTGACTGAGTAA
GTGATAACTTCGTATAATGTACATTATACGAAGTTATTTT
AATTTTTTGGGTTCTTTTTCTTTCTGATGATAATGACAAC
TAATGACAATACTATGATTTAACCTTAACCATTTTCTTTT
TTTAGCTCTTTCTATCCCCACCCTTCCCTTTAGTAATCGC
AATAAATCACCCTATGTTTTTGAATTTTCTCGAGAAGTAA
CTTTATATAAAACAAGTCATCTTAGTGACGTAGTGTGCAT
ATATAACATACAACATATATAATATATACAATAACCCTTT
AGAAAAAAATAATAACAACCACAGTGGATATTTCCCTTTT
GGACCTATGGCTTCCGCTAAGAGAAAAGCATGCTTTTAAG
TTTTCTTTTCTTTCAAGGAGATTATTTGGTCTTAAGCGAA
GTGAGAGATTGAAACAAAATGTTAATTACAGAGTTTACGA
AGAATCAGTTTGCAAGACCACCTTATTCGTATGGCATTAT
CAAGCTTTGTGTGTAGACTATCCACACAAACATGATTCAA
CATACATAGCAGTGGTAGGTATACAACGGATATAAAAACC
TTAACTCTACGTGTAGAAAATGTAAAAGGGTAGAGCGGTT
GCAAAAAAGCAAGTTTTAGTAGGATTCCAGGAACAGCTTC
TCATCTTGCTAGATAACATACGGCAATAATGACAAAATAC
ACTGAGCCATGCGGTTGTTACACTTTCCCAAAATAGTAAT
CTACTTCTCCCATTTTTTATATTTTGCGTATCACACCACA
TCGTCCCTCAACACAAAAGTTTTTGTTCTTGTTGACAAGA
CTGTCATTTTCCCCTTGAGTGACTTTATGTCGCTGATTCA
TTCATTTCGGCATTGTTTGCTGTTTATTCCCCAGATTCTT
TCCGCTTTGCTTGGCTGCCCCTTTCCCCGGAAGCCTCGAG
ATTAAGATGAAAAGACTAATAGCCAGGCTGTTAACCCCTT
GTTGATACAGTTTGGACACCCCCTACTAGTTAGCTGTGTA
TCCTGAATCTATGTCAAGCAAAAATTGCTTACATACAGTA
AGGTATTTTTTATAATCCCGCCAACACTATGTCGACTCCT
TCATTTTGGACATCTTCTTTACATGGACGAACCAGAGAAG
GAGGTCGGCTCGAAGGGAATGTAAAGCTATCATAGGGGTA
TAAATAAGAGACACATTGTTCTATTATAGAGAAAAATATT
TTATAGATCTTGTATCTCATCTTGCGTAATATAACCAAAC
AAAGGTTTTCCTTATACTATATCAAACCAAAAAAAAAAAA
AAGCAAAACAACAAATAATCATAATATCATGAAGTCAAGT
ATTCCAATCACCGAAGTATTGCCAAGAGCAGTGGGTTCGC
TAACATTCGATGAAAATTACAATTTACTGGATACATCAGG
TGTCGCAAAAGTCATCGAAAAGTCACCAATCGCAGAAATA
ATCAGGAAATCAAATGCCGAGTTAGGTAGGCTGGGCTACT
CCGTCTACGAAGATGCTCAATATATAGGTCATGCCTTCAA
GAAAGCTGGCCATTTTATTGTGTACTTCACTCCAAAGAAC
AAGAACAGAGAGGGCGTTGTTCCTCCTGTAGGAATAACCA
ATTAACTCATAACTTCGTATAATGTACATTATACGAAGTT
ATAGAACAGAATTAGTGTTAATAGCGGTGACAGTAGTTTT
ATTGTATCTCACCTTTTTTTATGTATAATCATATAATGAC
TTAATTATTTTTGAAATGTTTCTTTTTTTTTTTTTAGTTA
TAACCCTTTTTACGGATTCTTACGTACTTATTTAATCTTT
TTAGTAGACAATCTTTCTACCGGTGAAGGTTCTTCTTGCC
TGTTGTCTGCCTTCTGCACTCAATTCATCATTTTCATCAT
CTTCGTCCACCTTGGCTCTATTTAAGACTTTGATGAACGA
GTCCACTCTGAATCTCATTCTGGAGTGCATGTAGGCTTTA
GAGCACTTTATGTGATAATGGAAGTAGTTTCTAAACAATG
TTAACTGGCAAATTGAATGGAATTGCAACTCTTTTGTCTG
GAAATGACGTGGGAAAAGAACAAACGTGATAAATCTTCTA
CTTTGCTCTGCAACTTTAGGTGGTTGATATAGTCTCTTCA
ACTCCAATGGTGGTTCATGTGAGTATAAAACTTGTGGAGC
GGATTGGATTTGACGGTTTCTCTTACGTGCATCCACGAAT
TCTTGTAAAAAGACCTTGCCAAAAATTTTATCTGTTTCGT
CTTGAAAAATAGTCTCGAAGATTATGGTAACTCTGTCATT
GGAAGGTTTGATGAAGATGTTCTCCTCGTCACGATACTTG
ATTGTGAACAAAGTGTTGTCTCCATTGGCAGCAACCTCAC
CGCCAGTAATTTCTGCTTCGACAGGAGCTGGTTGCTGCTG
TGACAATTCGATGAACTTCGAAATGGCCAATTCGAAGGGA
AAACTCAATATAATGGTCTTCAAAACAGACAGTTGTAAAA
TCGATTCTTGAACCAATTCGGCCAACGTAATCTGAAGAGT
GTAGTCATAGCCGGGCTCCACTTCACTTGGGATAGTCACC
CCACCCAAAGAGGAGTAGTGGTCGGCCAGAAACTTCAGTA
ACGTCAAGCTGCCATCTAATTGACACTCGCTAACGCTTAC
CCAAGCTTTGGTCTTAACACTCAACAACAGAATGGACTTA
TCTTCTGCTGTGTTTGAAATGTGGTAGGTGGTATAGTCGA
AATCGGAAACAATTCTGTCCATGGTCAACGGCGAACCCTT
GCGAAGTGCCTCTATCGCTTCATTCAGTGTCTTTTGGATG
AGAAGGTTTTGTGGTTGTAAGTGTAGCATTGCGGATTACC
GTTTTGAGGCAAGAAGATTGCTAGTCTTGTATCTACACTA
GTTCCTTTGAACGCTAGTTAGCCCCTATGCTTATAGTATT
TCTTGTCAATACAAGCGTCTGAAAATTCAGATCGCTTTAT
ACGAGTAAGTATGCCAAATACACCAAATATACCAAAGCAT
TGATTGCGTATACTGAGAATACATATATATATATATATAT
ATATATATGTATGGTCATTGCTATTTACAAAAGGTTGTAT
GGAGTGGGAATATTAGAGAAAAGTAGTCGAGAGGCCAAAG
AAAACTTAGAGCGTACTGCGCATCACGATTTACTTGGCTT
CTTGGCTCCATATTTCGACCTCGAAGAAATCCTGTTTACC
ACACCACTCAGGTCACCAGCACCTCTGATAACATGGTACT
TCACACCAGGCAAGTCCTGACAACGCCCACCTCTGACATA
TACAATCGAATGCTCTTGAGCATCGTGGCCCTCACCCGGT
ATATATGCAGATACCACGTTCCCGTTAGTCAAACGGACCC
TGCACGCCTTTCTCTGCGCAGAATTCGGCTTCTTGGGCTT
TAAAACCATTACACGTAATACGACACCCTTCCGCTGGGGA
CACTGATCCAGTTGTGGAGCTGTACTTATCTTCTTGCGTC
TTGGAGGCCCGGAGCCTCTTTTAATCTGATTCAATGTCGC
TTGCATTGTCGTAGTGGAGGAAAACAATCTCTGCGCCTGT
CTCAAGGGCGTACACCATGTGTTGGACATAAACCTCGACA
ACATGGCTCTTGTTGGCCTGCTTCAATTCTGGTGTACCTG
TAAGTTCTCCGTCTTTTCCCTGGTTATATGCGTTTTTTCT
CCCCAAATCGTTTTGTCGCTCGGGTAAGACTGAAATGCTT
TTAAAAGCACTATTACTGTTTATTATGCTATATATATATA
TATATACAGCCCGAGTCTGGCTTGATCTTATTTACATGAT
ATATCATCTAGAAATCTATATACACTAGATATAACTTCGT
ATAATGTACATTATACGAAGTTATCCCTCATTTGTTCTTG
GTTTGAGTATAGCTGAAACGCTTCCTGGTAGGTGCGAACT
CGCCCAGTTTGTGGCCCACCATATCTTCTGATATTTCAAT
AGGTACGTACTCCTTACCATTGTGTATTTGAAATTTCAGT
CCCACGAACTGAGGAAGGATGGTGGCGGCCCTTGCGTTTG
TTCTTATTGGAGTGCCCTTAGTCATGGCCTCCCTTATGGG
TAATGGCACGATGTTCGGCCCCTTCCATACGGACCGCGAT
AAAAGTCTAGCTGCCGGTTGCATTTTATTTTTGGTGGACA
CTACTTCTGCCGATGCTGTACTGCTCTTGCAATGAACCTC
ACCGTTTTAAGTCATGGTTAGATTCTTACTAGGCGCTTCC
AATTGCCATTTCTTGCTCAGCCATAACCGTGAATAGTGAT
CCAAACGCTAATGCCGGGTGATGCTTAAAATTTGAAAAAT
TATTGCAGATTTGTATTATATAGAAAGCATAACTGGCGAT
GAGATGTGCTCGAAACTGGACACCTTTACCATTGGTGACC
GGTAGTGACAATGTTTGCATCGAGATTTGACCCTAGCCAA
TTGACTGCTCCTGCAGCTAGCGCACCAGAAGGAATCGTCG
GAACTACTCCCCCGGCCATTGTGCCTTTAAAGAGGCAGGC
TACTGAATCTGATAATGAAGAATATGGTAGCCATCAAGAC
AGCGACGAGTCAAGTAACTCTAGTTCAGAGGAAGACGAAG
ACCGTATGCAAGTAGATTATGGGGCTAGTGAAGAGGATTC
GAGTGAAGTGGAAGAGGAAGAGAGTAAGCCAAGTACTCAC
AGCACAGTGCTATCGAGATTCAAGCAAACAGTATCATTGC
AAGAAAGGCTAGGTGCATCTGATATTGCTGAGAGTAAGGA
AGACGAAGGCATCGAAGATGAGGCTGCTAGCACCCATCAA
CTAAAACAGATTCCTCAACCTGAATTCGTCAAAAACCCAA
TGAATTTGAATACAAATTCATTACAGTTCAAATCTACGGG
TTGGTTAAATACTGAGAAGATATATTATGATAATTCCTTG
ATCAAACCGTTCTCGGATTACGCAAATGAATTAGAAGCAA
AACTACTGCAGAATATTTGCAAGAATTTCTCTACAAACAC
TTTTCCCATCCAATCGATCATCCTAGACTCCATATTACCG
GTATTGAACTTCACGTTGAACGTATCTAAGAGAAACTTCA
CCAGAAGAATCGGTGATATTCTTGTAAATGCTGCTACCGG
TTCAGGTAAAACTTTGGCTTACTCCATTCCTATTGTTCAA
ACCCTCTTCAAGAGACAAATTAACAGACTGCGTTGTATAA
TCATCGTCCCCACAAAACTATTGATAAACCAAGTTTATAC
TACGTTGACAAAGCTAACCCAAGGTACCAGCTTGATCGTT
TCAATCGCCAAATTAGAAAATTCTTTGAAGGACGAACACA
AAAAATTATCAAATTTGGAACCAGATATCTTAATCACTAC
ACCTGGTAGATTAGTAGATCATCTAAATATGAAATCGATA
AATTTGAAAAACCTAAAGTTTTTGATTATCGATGAGGCTG
ATCGTCTTTTGAACCAGTCCTTCCAGGGCTGGTGTCCAAA
ACTAATGTCCCATTTGAAAACGGATAAATTAGATACACTT
CCAGGGAACGTGATCAAAATGATCTTCAGTGCGACATTGA
CTACCAACACAGAAAAGTTAAACGGCTTGAACCTTTACAA
ACCAAAGTTGTTCCTGAAGCAAACCGATAAATTGTACCAG
CTACCTAACAAATTGAATGAATTTAACATCAACATCCCAA
CCGCTAAGTCAGTCTATAAACCTTTGATATTGTTGTATTC
AATATGCCAATTTATGGCACATTCCCCCATTGCTGCAAAG
ATTTTGATTTTCGTTAAATCAAATGAATCGTCTATCAGAT
TAAGCAAGTTACTACAACTTATCTGTGAATCTCGCTCACA
ATCCAGCGTATTGAAAAACCTTCAAAATTTGGCGGTGAGT
ATTAATTCTGTCAATTCAAACAACTCCAAAGCAGAAAATA
AAAAAATTGTTGCGAACTTCTCGCATCACTCGGAAAGCGC
AGGCATTACCATCTTAATTACTACCGATATCATGTCCCGT
GGTATTGATATTAACGATATCACTCAAGTAATAAACTATG
ACCCACCAATGTCTTCTCAACAATATGTCCATCGTGTTGG
TAGAACAGCAAGAGCTAACGAACTTGGTTCCGCTTATAAC
TTACTAGTAGGTAGAGGTGAAAGAACGTTTTTCGATGACT
TAAACAAAGATCTAGATAGAGACGGTAAATCTGTCCAGCC
ATTAGAACTCGATTTTACCCTATTGGAATCTGATTCTGAA
CTATATACTTCGTCTCTAGAAAGTTTGAAAAACTATCACA
ATAACACCGCACAAGCTTAATTTCTCACTTTCCACCTTCG
CATCCATTCATTTATAACATTCAAACATTTTTTTTTTTAG
TCTCATTCTAATAACTCCTGAGTATAGTAATATTAATATG
TATGTATTGATGGGTATGTAACTGTAATAACTTCGTATAA
TGTACATTATACGAAGTTATAAATTATATTCGGTCTATGT
CTATTGTAGTTTCACACGTTGGAATGCTCGTTTGAATGCA
CTTGTCAATGGCTAACCTTAACATCAATTCGTCATCGTCG
GAGCCTCCTTTCATTGTTATCTTGATCAGTACCACATAAA
GCGTAAAATTCACTTTGCTTATTACTATATCATCGTAATT
TAGGATGTATCTGGATTTAAACTCACTTAATCTCTCGATT
TGGTCCTTGATCATGTTCTTAATGGTTGTTGGATTTTCAG
TGAAACCTGCAGAATTCAAAAACCCAGTTTTCCGTATCTT
TGTATTCTTTGTTGCTATTGGCAAGCTTGACATGCTACGA
GGTCTAACAGATGGTTTTTCTTTAGCAGCTTTAGACTCGA
CTTGTTGAGTATGGGCGGTCGTATCAGTGCTGTCATTATT
ATTGAATAACGCTGAATTGGATAAAGATGTGGTGGAAAAT
CCCATTAGTAACACTGTCGAGGTCCACCGTGCTATAGTCA
GCCCATGCCATAGAATTAAACTCGAAATAACCAAAGTAGC
AAGGTAATCGGATATACTCGATAACAGATCCAATAGTAGG
GGATAAATGAATAGGTATGCTGTATAAGTGATGGTAATAA
TCGGGTTCTTCGTCTTTAAATTACTGTATTTGTTAGCATA
AAACGTCTTATAAAGTGATAACGTCGATAACACTAAATTG
ATCATTAGTATGCTATACCATAAGGTAATATTCTCGTTTT
GTGAATCGTTAGCGTTAGCGATATGACTGTGTGGGATTTG
CTCATTAATTTCATCGTGATCATGGTTATTCGTCAAAGAA
CTACCAGATTCTACAAAGAGGACTATGAATTCTTCAATTA
TATGGAATAAAAGGTCCAGCCCAACAAAGCATAACGAAAC
GGCAAGCGCAAAACTTAGTAGAACGTCTATTCTATTTAAC
CCGAATGGAAATGTGATAGTGCCTGTAAACCATACCTGGA
ACTGAGACAAATTTTCCACAAATATGATTACCAGCGAACC
GATGATATCGTAAGTAATAAAATGCGATAGTGTAATAAAA
TTACTCCATGAGTACAGGTGTCCGACTTGGAAAGTAATCA
GACATGCAAAGATTTGTAGAGCGGCAATAGATAACTGAAT
ATAAGCCTTTGGCCATGGCAAATTTGACAGCAAATCATTG
AAATCTGGAATGGGAAGAGATTTGGCAATGTTCAAAGGAA
TTTTCACCTCAGGCTCTTGAAAAAAATTCATGGATACAGA
GGAATGCTTATAACGATGCCCCTTACGAAATGAGGTCCTT
GATGCAGCTGAAGAGGGTGGTGTCTGTTGATGCGGTTGCA
GCGTTGATGTCGTAAAATTAAAGGGAGAATCCAAGGTCAT
GCTGCTTCTTTTTGATGAACCGGCGTCTGGGGAAATGCCT
CTTACCGGTGATCTTGTTCTGGGAGGAGGCGGCACCAGCT
TTGGTGCTGGTATATATTTGAGTGATTGCCTTCGTCCTTC
GTTGCCTTTTCCCTTCATCAAAGCAGCTTCATTGATATTA
GCATTACTAGAAGCGTTTTCACCAAAAGTGAACGAAGGAT
TGTAGATGATACTAGAACTGGAATTGTTACCTTCCTTGGC
AGAATAAAACAAACTTGATGGTCTTGGGCTAGCGAAGAAT
GTCCTGTTTTGGGATGGTATACCGTCTACATTCCCGACAG
CGTTCATATTGGACAAAGAAAACGATGAAGCATCGGAATC
ATTCAATTTAGGAGTCTGGAAAGCAACTTCCGGAGACAAA
TTGTCCTCCTCTTGTATAGCGTTCATTTGCGGCGTCTCCA
TAGCTCTTTCCCTATTCTATAATCTCGCTCACAAGTCACT
AAATATTCACTTTTTCTCTCTTAGTAACAAAAATACCTTC
AAGGTTCATCATTTTCAGTAATGAATATTCTTGATATTAC
GCAATAGGACACTTGTGGAAAACTTTTTGAGGTTGCGTTA
CCCGCGCTGAAATTCGAGAACAATAAAGATCATCATCTCT
CATTTTAGCTACATTATAACATAAGAAGGTGCATTTAGTT
ATCTTATGTGGACTAGGGTATGACAAACATGGCTGCCAAG
AATCAGTTCAAAGGAAGCAGCTTCACACTAGCGCAGCTAA
TCGAAGAAGTCGGACGTAACGGAGGAAAAAAGCCTGTGTT
CCAGTATAAGGTTCCTAGAAGCATCAGATGGGCCAGCACT
GCTCTAGCTGTAGTGTTTCTCACATATGGCGCTGCATACA
CTGATATGTCGTGGAGAACTGCTCGAGAAGTGTACGGAAA
CGCTACTGAGGAAGAAAAACACAGCCCGTGGTTCAAGTGC
AAAACTTTTGGGCCTGTGGCTTTAGGGGTTTTGCCTGTGA
TCCTCGCTGCTGCTACCAAGCATGTTACCAGCCGTTTGGT
TACAGAAATGAAATATCTGCCACCGCTCAAGAATAGTACG
GTGCCACGGTGTCAATTGACTCGACGCACTTACTTGTTAG
GAAGACCAGTTTCTATCACGAGGGAGATCAATGAACTGTC
TAAAAATAAGGCCACCAAGATCTTCACAGGAGTAGGTTCT
CAAGGTATGGAGGATAAGGCCACCTTTGTTTTCTTCACAG
TGGATGAAAAAGCACCCTCATTTTTCAATAAATTTTACAT
TTTCTCGAGATCTGGTAGCGTTGTGAAGAATGACGCCAGG
ATCTTGGACTGCTTTTTCAACAGTGTGGCAGAAAATAAGC
TATTGAACAGGTCAATATTAACTCAGATCCTTTCACATAC
GTCTGCCAAGACCCTATTTCACTCGGGGAATTCTAGATCA
TCCATCAAGAATATCGTGAAGCCCAAATAAGTACGGACAT
CTACGTAAGAATGCATGTAAATAATAATCGAATAAAAGAA
CAATTAAACACTTGTATATGCACGCTAATAACTTCGTATA
ATGTACATTATACGAAGTTATTATTTACAAGAATCCAAAC
AGTCTCAAGATGTAGTCGACTGCCAAGGCGTACGTAAAGT
AAAGTCCGGTGTTGATATTTGCATTAAAATACTTCCAGCA
GTTTTTAGGATTGTCAAGATCCACTTTCTTTATCATGCTG
AACAAACGGTAGGCAAAAACACCCAAACCGCCAATGAACC
CCGGCCCCCATAACAACCCACTGTTCAAGCCGGCGACAGC
TAACAGTGCGATTTGAGACGCGGACATGGCCTTCATGATA
GACTTTGTGCGTGGACCCCAAGCCAAAGCGGTAGACTTGA
TTCCAGCCTTGATGTCAAACTTTTTATCCTGGTGTGCGTA
TATAGTATCGTAAGTCATACACCACAAGTAACTGCTCAGG
TACAAAGGTATCATTGTAGGCCAGCTCATTACACCCATGG
CAGGAAACCCAAGTAACGCTCCCCAATTGAAACATGCACT
TAAAGCGGCTTGTGGGTAATAGGTGAATCTTTTAAACAAA
GGGTATGTGAACACAATAGGTAACGATGCAAGGCCTAGCC
ACCAACACTGCGCAGGAAGCAAAGATAGAACGCCCATTCC
AACAAGAGTTTGAGCCCCCAAGAATACTAACGCCCGACGG
GGGCTCACTCTACCAGAGGCGATAGGCCTCTCGACGGACC
TGATAACTCTTTGATCCAACTTTCTATCCAAAAAATCGTT
GATGGTGCAGCCAGCACCTCTCATTACCAATGCACCTACA
CCGAAAATACCCAACATACCAGCTGTTGCGCTCAATGTAG
CACCTTGCATCATGGCTCCCATAAGTATAGACCAACTGCA
GGGCAAATATAACAGCCACGTGCCCACGGGTTTCTCTAGC
CTCATCAGCTCCGCATACGGTATCCATTTCTTAGGCAGCC
GAGACACGAACGGTCCCAGTCCATCCAATCTTTCCTTTCT
TGCAACTTCCAACTCTTTCGACGTAAACACAGGTGCTGAT
TCTTTCGAGGAAGGGGAGGAGGAGGAGGAGGAAGAAGACG
TATATCTCTTTCTGCTGCTTCCAATGATTCCAGCAACGGT
AACTCGGCCGCTGCCCAGAATGGACCTCCCTAGTAAAATA
CTCTTTCTCTGCCAAATAAACATTAGTTGACACTGTTATT
CTACGACAGTTATTTCTACTGTAATCTATAGTATACTCCG
CCCTTCTGATAACCTTACTTTTAATTTTGGCCTGATTCTT
GTGAAACTTTTCCACGATGCCGAAATCGCCGAAATGGCTC
GTTTAGCCTTTTCTCGAAGATTGATATATAAAGAGCATCC
ATCGTGCTGGTAATGGTGATGCAAGATTGAAAATTCCCAG
ACAGTGAGCACCAGCACAATGACCGTTTACACAGCATCCG
TTACCGCACCCGTCAACATCGCAACCCTTAAGTATTGGGG
GAAAAGGGACACGAAGTTGAATCTGCCCACCAATTCGTCC
ATATCAGTGACTTTATCGCAAGATGACCTCAGAACGTTGA
CCTCTGCGGCTACTGCACCTGAGTTTGAACGCGACACTTT
GTGGTTAAATGGAGAACCACACAGCATCGACAATGAAAGA
ACTCAAAATTGTCTGCGCGACCTACGCCAATTAAGAAAGG
AAATGGAATCGAAGGACGCCTCATTGCCCACATTATCTCA
ATGGAAACTCCACATTGTCTCCGAAAATAACTTTCCTACA
GCAGCTGGTTTAGCTTCCTCCGCTGCTGGCTTTGCTGCAT
TGGTCTCTGCAATTGCTAAGTTATACCAATTACCACAGTC
AACTTCAGAAATATCTAGAATAGCAAGAAAGGGGTCTGGT
TCAGCTTGTAGATCGTTGTTTGGCGGATACGTGGCCTGGG
AAATGGGAAAAGCTGAAGATGGTCATGATTCCATGGCAGT
ACAAATCGCAGACAGCTCTGACTGGCCTCAGATGAAAGCT
TGTGTCCTAGTTGTCAGCGATATTAAAAAGGATGTGAGTT
CCACTCAGGGTATGCAATTGACCGTGGCAACCTCCGAACT
ATTTAAAGAAAGAATTGAACATGTCGTACCAAAGAGATTT
GAAGTCATGCGTAAAGCCATTGTTGAAAAAGATTTCGCCA
CCTTTGCAAAGGAAACAATGATGGATTCCAATAGCTTTCA
CGCTACCTGCTTAGATAGCTTCCCTCCAATATTCTACATG
AATGACACTTCCAAGCGTATCATCAGTTGGTGCCACACCA
TTAATCAGTTTTACGGAGAAACAATCGTTGCATACACGTT
TGATGCAGGTCCAAATGCTGTGTTGTACTACTTAGCTGAA
AATGAGTCGAAACTCTTTGCATTTATCTATAAATTGTTTG
GCTCTGTTCCTGGATGGGACAAGAAATTTACCACCGAGCA
GTTGGAGGCCTTTAATCACCAATTTGAATCATCTAACTTT
ACTGCACGTGAATTGGATCTTGAGTTGCAAAAGGATGTTG
CCAGAGTGATTTTAACTCAAGTCGGTTCAGGCCCACAAGA
AACAAACGAATCTTTGATTGACGCAAAGACTGGTCTACCA
AAGGAATAAGATCAATTCGATATGTAACATTTTTCTTTTC
TTTTCTTTTCCTTTTTTTACAATAGCTAATTTACGTTTCC
CTACGGTATTGGTCGGAACGACCAAGCTTCAATTTATAAA
TATCTTAATTTTAACAGCAGTTACCACTTGAATGAGAAAC
TTTTTGATGCCTACTCTTTTGCTTTTTCATATCATGACCT
CCCTACATGCTTCGGAATTTCCTTATTCGTAGCTGTCTAA
CAGCACCACTTAGCACAAGTACGTCCACCCGTTTCATACT
TAAAGATCTCAGCAGCCACCCAATCTACATTTAGGGTACC
TGTCACATATCTTCTCAAATTTTAGGTTAGCTTTCAATTG
TAAAGTCTCTTTTTGGATATTGCACGTTTCAAGTCAAAAC
GCGGCTGTAACATAATTTTCTGAAACAATATTAAAACATA
GTAATGACTTAAAACAAGCGACTATCGCAAATAAGCAGTT
CCCAGCAAGCAATTAAAACGTATATAAGCGCAGAATAATG
ATCTATCATCAATAATTATCGTGAACTTTTCCAGTATTTA
CGTTCATCTTTGAAAAACGGCGAGCATTAACAATAAAAGC
TAAAAAAACCAAAAAATTTCAGATGACCTTGTCTTTCGCT
CACTTCACCTACTTGTTCACGATCTTACTAGGTTTGACCA
ACATTGCTTTGGCCTCTGACCCAGAAACCATCTTGGTTAC
TATAACCAAGACGAACGACGCCAACGGTGTCGTTACTACC
ACTGTTTCTCCTGCACTAGTCTCCACTTCCACGATAGTTC
AGGCTGGTACGACCACGCTCTACACGACTTGGTGTCCCTT
GACGGTTTCCACCAGCTCCGCCGCTGAGATCTCTCCCTCG
ATAAGCTACGCAACGACACTTAGCAGATTCTCTACGTTGA
CTCTGAGTACTGAAGTTTGTTCCCACGAAGCATGCCCTAG
CTCATCTACCCTCCCCACAACAACTTTGAGCGTGACCAGT
AAGTTCACTAGCTATATTTGCCCGACGTGCCATACAACCG
CCATCTCAAGCCTATCCGAAGTAGGTACAACGACAGTTGT
ATCCTCGAGTGCTATCGAGCCCAGCTCGGCATCAATTATA
AGTCCCGTCACTTCTACTTTATCGTCCACCACGAGTAGTA
ATCCAACCACAACATCTCTGAGTAGCACGAGCACCTCGCC
CAGCAGTACCTCTACAAGTCCGTCATCGACGTCAACATCT
TCTAGCAGCACGTCGACGTCTTCAAGTTCGACATCAACCT
CATCAAGTAGCACGAGCACTTCGCCCAGCAGTACCTCTAC
AAGTAGCTCGCTGACGTCGACTAGCAGCTCCAGTACAAGT
ACGTCTCAATCGAGCACAAGCACGTCGTCTTCATCGACTT
CCACATCCCCAAGTAGCACGAGCACTTCGTCCAGTAGCAC
AAGCACAAGTCCTAGTTCGAAGAGCACTAGTGCGTCATCG
ACGAGTACTTCGTCTTATAGCACTAGTACAAGTCCTTCAT
TGACATCATCCTCACCTACCCTAGCGAGTACGTCACCCAG
TTCTACTTCGATCTCAAGCACCTTTACGGATAGCACGAGC
TCCCTAGGATCATCCATAGCGAGTAGTTCCACCAGCGTTA
GCTTGTATTCACCTAGTACCCCGGTTTATAGTGTCCCCAG
TACAAGCTCAAATGTTGCAACTCCTAGTATGACAAGCAGT
ACCGTAGAGACGACCGTGAGTTCGCAGAGCTCATCAGAGT
ATATCACCAAAAGCAGTATAAGTACTACCATACCATCCTT
TTCCATGTCTACGTATTTTACAACTGTAAGCGGGGTGACA
ACGATGTACACAACATGGTGTCCGTACTCATCTGAATCTG
AGACATCGACTCTGACGTCCATGCACGAAACAGTAACGAC
TGACGCGACGGTCTGCACCCATGAATCGTGTATGCCTTCT
CAGACGACGAGTTTAATTACGTCTAGCATAAAGATGTCAA
CAAAAAACGTTGCTACCAGCGTTTCAACTAGCACCGTCGA
AAGTTCTTACGCTTGCTCCACGTGTGCTGAAACGTCACAT
TCGTACAGTTCAGTGCAAACCGCGTCCTCCTCTAGTGTGA
CCCAACAAACTACTAGCACCAAATCGTGGGTGTCGAGCAT
GACAACCTCCGATGAGGATTTTAATAAACATGCAACAGGT
AAATATCATGTGACGTCCTCGGGGACCAGCACAATAAGCA
CATCCGTGTCTGAAGCTACTAGCACTAGTAGTATAGATAG
CGAATCACAGGAGCAGTCGTCACACTTGTTGAGTACTTCG
GTTCTTTCCAGCTCAAGTTTAAGCGCCACCTTGAGTAGCG
ATTCGACAATTCTCCTGTTTTCATCCGTGTCATCTCTGAG
TGTAGAACAGAGCCCGGTAACCACCCTTCAGATATCGTCG
ACCAGCGAAATACTTCAGCCCACCAGCTCCACCGCCATTG
CAACGATTAGCGCTTCGACGAGTTCACTGTCGGCTACGTC
CATCTCCACTCCCTCAACCTCAGTCGAATCCACAATAGAA
AGTTCAAGCCTAACGCCGACAGTCAGCTCGATATTCCTCA
GCAGCTCATCAGCGCCCTCGTCACTCCAGACCTCCGTGAC
AACAACGGAAGTTTCAACTACTTCTATCTCCATTCAGTAT
CAGACATCGTCGATGGTAACGATTAGTCAATACATGGGAA
GCGGTAGCCAAACCAGATTACCTTTGGGTAAGCTGGTGTT
TGCTATTATGGCTGTCGCGTGCAATGTGATTTTTTCATAA
TATATAACTTCGTATAATGTACATTATACGAAGTTATCAG
AACAATTTAATTCATTTATATAAACATATACAATCAATCG
AATAAAAATACAACAATGTAATGAAAACGCTCTCTATTGA
TATGTATTTGCTGACGCTTATAAATTTATTAAAGTTTTAT
TTTAAACCGTTCTAGTGACTTCACGCGGGGAGATACATCC
AATAGTAAATTACAAAATAAGGAAAGTATAAAACAAACGG
ATAACAACAGTAGCTTGGAGACAGCAAAGGCACCCGAGCA
GGCGTGGAAACACACGATGCATTTGAAAAAGGGGAAGAGG
AGTATTAGCACAGTATGGCGACTTTTATGGAAGCGTTTTT
ATTCCGTAAACTCTAAGACGAATATGCATTTTTCTCGAAG
TAGGAAGAAACCAGTGACAAACTTCACAAGGACAAATGGT
TTGTTGTTATCATGCAACGGCGACACATTCCCATATCTGC
GTACACTGTGGAGATACTTCAATGCGCCTGGTAATTTGAT
GTTTGTCACAACTAATATTGTCGCATTTATGGGCATTGTT
ACGTATAATACGCTGGTTACTATCAGCAGTGAAAGAGCAT
TCGAAGAGCAGATGATGGCGGCACAGGTGAGCCTGGCGAA
ACAGAGAGAAGAGCTCGAGACTACGGCCCTCAGCTTGCCA
CGAGATATTGAATTGAGGGGTGAAGAAGATGATATTAAAT
GGGAGCAACCTGACGTTGCTCACGTTAGAGAAGACCCATT
GGTCGAGGAGCAGAACGCAAAGTTAGACACCCCTATAAAA
CAGTATACTTTAGGAGATTTGATTTTGAATAAGAGGGAAA
ATGTCACTGATTATGACTCGCAGCGTGCGAAGGCATCTAT
ATTCCACATGCTATATGCTTATATGCTGTATCGAGATGTT
ATTCAACCCACGACCATGACTCAAAATAACAACAGCGAGG
AATGGCGGCGTGAAGTCGAGCTTTTGACTAAGGGAAAAGA
GGTACAAGGTACTCATCGAAGGATAGACGTGTTCTACGAC
CTGTGGAATAAAAATTTCGATAAGATAGTGACATCACCTG
AGAAAGTGCAGAATTTTCAACTGCCGAACTGGTCTAAATA
CCCAACGATATTGAAATTCATCTGCACAGAACTTCACGAC
AACAGTTTGAAGACCTTGGGTGAGTTTAAGCAATTCTATG
GAAAGGTGCGATCTAACGAGGTAAAAAAACTGTTGGGTCT
TTGGCTGTACGACCATTCCTTCCTTTTCCCCCATAATATC
TACGACAACAGAACCGAAGAAGATTTTTACGATATATTAA
TTAATGACTCCATGCAGGATAACAGGATATTCCAGAAATA
CTCTTCAATTGTAATGAATCCCTACAACGAACGTACTCAA
CTTTTTTTCCCTAATGTAAATTCTCCATCTGTCAACAAGC
CAGTACCGAGCATATCTCTGGAAACATACACACGACTACT
CAAGGGATATATCAACTTGCAAGAAACAGGCTGCAAATAC
GACTATAATGACAATATATTCAAACTAATCAGCATCCTCA
AACTAAATTGTTTCCTACAACGCAACAAGAAGAAACACGC
AGGGCCAACCGTCAGAATCCTACTGCCGAGAGATGAAGAC
CGCTCTCAAATACTTGGTACCATTTCGCAGGCAGAGAAGA
GAACCTGTTATCAAATTCTAAGCAAAAATAGGGACGTGGT
TGCGCTGCTGAAACGCATTTCTGATATCCAGGCGGACTCT
TCTTAATAAATAACTTCGTATAATGTACATTATACGAAGT
TATAACATGTAAATATGTACCTCCCAAATCACACTCATCA
TCTCATACGAAACTGTATCTTTTTGGGTAAAATTTTCATC
GATGAGCTTTAAAAGCAAAACTACTTCACCAGCAATGAAG
CTACTGTAGCATCCTATGATCTCTTCGGCTCTACACATCA
TATTACTAGCCTAGTCAACATGAAGTTCTTAACCACCAAC
TTCCTAAAGTGCTCCGTTAAAGCCTGTGACACCAGCAACG
ACAACTTCCCCCTACAGTACGACGGCAGCAAATGCCAATT
GGTACAGGATGAATCTATCGAGTTCAATCCAGAATTCCTT
CTGAACATAGTCGACCGCGTAGACTGGCCTGCAGTGCTCA
CGGTTGCTGCCGAATTGGGAAACAACGCCTTACCTCCTAC
CAAACCATCCTTCCCATCTTCGATCCAGGAGCTCACCGAT
GACGACATGGCCATCCTTAATGACTTGCATACTTTACTGC
TACAGACGTCCATTGCCGAAGGTGAAATGAAGTGTAGGAA
CTGCGGACATATCTATTACATCAAGAACGGCATTCCAAAC
TTGCTGTTACCTCCACACCTGGTATAAATCAAGCGAGATC
TCTGTGTGTGGGCACGCAAGACGAAAAGACAACTATATAC
ACAGCTATATATGTAGTAGTAGCCTCATATACGTATGGCA
TCAAACATGTAGCATAAACAACCTAAAAGGAAAACAAAGA
CTGAGATCTAACCCACCACAGTTTCTATTTGAGCCTTCCC
GTCGCGCGTGATTTGGAGATACAGATTCTAAGAGCTTTAA
AGAACGAGATACTCTCCTGTTTTAAGGACTCACCGGCATA
TAAGGCAGCAAAGTCGCCGGTTTGAAGGTTCAGGGGCCTT
GAAGGTAGTATCATTTGGAAAACAGCAAGAGAATATGGCT
GGACACCATCACGAACATGAACAAGAGCGCGACCACGAGC
AAGAACACGAACACGATTCCCTTCAACGGCCTACTACTGG
ATCAGAAAGGACTAGAAGTATATCCTTTTCGAAGTTGCTT
ACGCGGTCATGGAAAAGGAATGCGAGTTCATCGAACAACA
TGAGTGTGTCTAGCGTGAATCTGTATTCGGATCCAGAGAA
CTCGAGAGAATCAGATCACAATAATAGTGGCTCAGAGGGC
CAGTCTTCACGATTTTCTAAATTGAAAAGTATGTTCCAAT
CCGGCAATAGCAGCAAAAATGCCAGTGCCCATAACAGCAG
CCAAAGTTCATTGGAAGGCGATAGCGCTAGCAGCTCATCT
AAGTTAAGATACGTTAAACCAATGACTTCTGTTGCCAATG
CTTCTCCGGCATCTCCACCACTTTCTCCCACGATCCCGGA
AACGGATGTTCTTCAAACACCAAAGATGGTACATATAGAT
CAACATGAACATGAGCGTGAACACTCGAATTGCGGGTCTC
CAATAATGCTTTCATCATCCTCTTTCAGTCCTACTGTTGC
CAGGACTGGGACGGGTAGGAGAAGATCACCTAGCACCCCA
ATCATGCCATCACAGAATTCGAATAACTCTAGTAGCACCT
CTGCTATCAGACCAAATAATTATCGTCACCACAGCGGTAG
CCAGGGTTTCAGCAGTAATAATCCATTCAGAGAAAGGGCA
GGTACGGTACGCAGTAGTAACCCATATTTTGCATACCAAG
GTCTACCAACTCATGCCATGTCTTCTCACGACCTCGATGA
AGGATTCCAACCATATGCAAATGGCAGCGGCATTCACTTT
TTGTCCACCCCCACCTCGAAGACAAATTCTTTGACAAACA
CCAAAAATTTAAGTAATTTATCACTAAACGAGATTAAGGA
AAATGAAGAAGTGCAAGAATTCAATAACGAGGATTTCTTC
TTTCACGATATTCCGAAAGATTTATCGCTCAAAGATACGC
TGAATGGCTCACCCAGTAGAGGTAGTTCCAAATCACCAAC
CATCACCCAAACCTTTCCATCAATCATTGTCGGATTTGAC
AATGAGTACGAGGAAGATAACAACAATGATAAACATGATG
AAAAGGAAGAACAACAAACGACAACCGACAATAAAACGAG
AAATCTTTCACCTACCAAACAAAATGGTAAAGCTACCCAT
CCAAGGATAAAAATACCTTTAAGAAGAGCAGCTTCAGAAC
CAAACGGGTTGCAACTCGCATCTGCCACATCGCCGACATC
AAGCAGCGCTAGAAAGACCAGCGGTAGTAGTAATATAAAC
GACAAAATCCCAGGCCAATCAGTGCCTCCTCCAAACTCAT
TTTTCCCTCAAGAACCCTCTCCAAAGATTTCTGATTTTCC
AGAACCTAGGAGGTCCCGACGTTTGAGAACTAAATCTTTC
AGCAATAAATTTCAAGATATCATGGTGGGACCACAGTCTT
TTGAGAAAATAAGATTGCTGGGCCAAGGTGATGTAGGTAA
AGTTTTCTTAGTAAGAGAGAAAAAGACGAATAGAGTGTAT
GCTTTGAAAGTCTTGAGTAAAGACGAAATGATAAAAAGAA
ATAAAATCAAACGTGTTCTGACAGAACAAGAGATTCTTGC
CACCAGCAATCATCCCTTCATCGTCACACTATACCATTCG
TTCCAATCTGAAGACTATTTGTATCTCTGTATGGAATACT
GCATGGGTGGTGAGTTCTTTCGTGCCTTGCAAACAAGGAA
AACCAAATGTATATGTGAAGACGATGCCAGGTTTTATGCC
AGTGAAGTGACAGCAGCACTAGAATATTTACATCTGTTGG
GTTTTATCTATAGAGATTTAAAACCAGAGAATATTTTGCT
GCATCAATCAGGCCATATCATGCTTTCTGACTTCGACTTG
TCTATTCAGGCTAAAGATTCCAAGGTTCCTGTTGTCAAGG
GTTCCGCTCAATCAACCCTTGTTGATACCAAAATATGCTC
AGATGGGTTTAGAACCAATTCCTTTGTCGGAACTGAAGAA
TATATTGCCCCTGAAGTCATAAGAGGTAATGGCCACACCG
CTGCGGTCGATTGGTGGACGCTAGGGATTTTGATCTATGA
AATGTTATTTGGTTTCACTCCATTCAAAGGCGATAACACA
AATGAAACTTTTACGAATATTTTGAAAAATGAGGTCAGTT
TTCCCAATAACAATGAAATCTCCAGAACTTGTAAGGATTT
GATCAAAAAATTACTGACAAAAAATGAATCTAAAAGACTG
GGTTGCAAAATGGGCGCTGCCGACGTGAAGAAACACCCCT
TTTTCAAGAAAGTCCAATGGTCTTTGCTGAGAAATCAAGA
ACCGCCTCTGATACCAGTGTTATCTGAGGATGGATATGAT
TTTGCTAAATTATCATCTAATAAGAAGAGACAGACTAGTC
AAGACAGCCATAAACATCTCGATGAGCAAGAGAAAAATAT
GTTTGAAGAACGAGTTGAATACGACGATGAAGTCTCTGAA
GATGATCCATTCCATGACTTCAATTCAATGAGTTTGATGG
AACAGGATAACAATTCAATGATTTATGGTAATACCAATTC
TTATGGGAAAATTGCATACACTCCAAACTCCAACAGATCG
AGGAGTAATAGTCATCGAACCTTTTTTAAGAGATAAAGGA
TAACTTCGTATAATGTACATTATACGAAGTTATGGGCTTT
GACGTATAAGTGTCGGTATTTTTTTTTTTTTTATTGATTT
TTTTTTCACTCTTATTTTTTCCCTCATTTATTCATCATAC
ATTTAACGAACTCTATTTCTTTTCAAAATCCTTATCTACC
TATTTTTTTTTCTTTATTTTCTTTCCTCTGTCAGTTAGTC
AGTAGTGTGTAACTTAAATAAATCATATATCGGTGTTTCA
ATTTCTAGCATTCTGTGTAAACATCAGATGAAGCATTGCC
TTTCTTTTCAATGAACTCTATGTAGTTTTTTCGATTTGCT
TGCGTACTATTTTTCACGCGATAGTTGAAGAAACGATAGA
AGGATGGCGCAATATACAAGTTAAAAGCAAATAGATATCT
AATCAATAGTTAACATCTAGAATAAAGTGCTGGAACTTAG
ATTTTTTTGTGCAATATGGGACTGATATTAAGGTGGAAAG
AGAAAAAACAGCTTAGCAGTAAGCAAAATGCTCAAAAATC
CAGGAAACCGGCAAACACATCGTTTAGACAACAGCGCCTC
AAAGCCTGGCAGCCCATCTTGTCGCCACAGAGCGTACTGC
CGTTGCTTATTTTGATGGCATGCGTCTTCGCACCCATCGG
CATCGGTTTAGTTGTTTCAACCATCAGTGTCCAAAGACTA
GTGGTAAACTACACAGAATGTGATGCATTGGCACCGGCGA
AGCATTTTGAAACGATTCCCTCCGAGTACGTGGACTACCA
CTTCAGTAAGAAAGTCGCAGTCCAACCTCAATGGATGGTA
CTTACGGATCCTGAATTAGGCAATCAAACTTGTCGAATAC
AGTTCGAAGTTCCAAATCATATCAAGAAATCTACTTATGT
TTATTACCGCCTAACAAATTTCAATCAAAACTATAGAGAA
TATGTGCAATCTCTTGACCTAGACCAATTAAAAGGAAAAG
CATTGATCGGAAATGATCTGGACCCTAATTGCGATCCATT
GAGAACCGTTGAAAATAAGACCATATTCCCCTGTGGATTG
ATAGCAAATTCGATGTTCAATGATACATTCGGCACAACAC
TTACTGGTGTAAACGATACTGCAGATTATTTGCTTACCAC
AAAAGGTATTGCGTGGGACACCGACAGCCACAGATATGGA
AAGACCGAATACAATGCATCCGATATCGTACCGCCCCCAA
ATTGGGCCAAGTTATTTCCCAATGGCTACACTGACGATAA
CATTCCAGACCTACAAAACTGGGAACAGTTCAAAATATGG
ATGAGAACTGCTGCATTGCCCAACTTCTATAAGCTAGCAA
TGAAAAATGAGACCAATGGGTTAGGTAAGGGTATTTACAT
TGCTGATATAGAACTCAACTACCCAGTAAGATCTTTCTAT
GGAACAAAATCTTTTGTATTAACCACAAACAGTATTATCG
GTGCTGGAAACGAGGCATTAGGGATTGTTTATTTGATTGT
TGCCGGGATTGCAACTCTTTTCGCCATACTATTCCTGATA
AAAGTCATCTTCAAACCAAGACCTATGCATGATCATAGCT
ACCTAAATTTTGAGAACAGCGATACCCCATTCGATGAGAG
TAGTGTCGTTAGTATTCCATTGAGAGAAATTTTATGATTG
ATTATCATTTACTATAAAATCCCTGCGTTTGATTCGGTCT
CTAGGGAAGCGTTGTAATTTCATGTATATTCAAAATAAGG
ACGAGGTTATATACCATACTATATTATCTCCTTGCATTCT
GTATCAAACACTTTATTCAGTACATATACGATACCTATAT
ATTCATTAAATGTTCTTTTCGCTTTATTTCAGCAAGGTAT
AGTGCATAACTTCGTATAATGTACATTATACGAAGTTATT
ATTTAAAATCCATAATCGTTATTGCGTCTCTTTAGTCTGT
CCTTCATTGCCATTACTCCACTACTTGCGTCTGGTGGCGG
CGTTGGCGTGCTGGAGGTGTTGAAACTGTTCGACGTTTTA
CTTCGACCGAGACTTGCCCTGAATTCTTGGCCTGCTGAAG
GTCTAGTCGGCCGTGATGAAGCTCTTCTCGGGGTAGCACT
GCTACTTGAGGTGTGGTTGTTGTATATATCTTGAAACGAT
TTACTCGCAGGCGTGTACTCCGGTGTGTTCCCGTTTGAAG
AAGGTGTACCCATAGGATCTTCTGAAGAAGCCTTCCTTCT
GTTAGAAAAGGATGGCGAGAAATGACGCGAGTTTTGCTTC
TTCATATCATGCTTCACTTGAGTGTCTAATATTTTACGTT
CGTTCGGTAAATCTTCCTTCTCCCCCAACCATCCTGGGAA
ACCCTGAAATGGGTGCTGGTTTTCGTAAAATTTCACAAGC
CCTTTATGGACCAATGTAGTATTTACAGTATCACCATCTT
TTTCTGCTTTAATGGATAAATGTGCCAACGATGTAGATAA
CGATTTGGTTGACGACTTAAACTTGTTCCAAAATCGCCCG
GATCCTTCTTGGGAATGCGATACTTGACTCATCATATGCG
TGAAATCTTAGTTATACTGGTAGTTGGTATTAGGGCCTAG
CGTCTAATAGTTAGTTGGCGTTTTATTTTTTTGCACCTTT
CCTAATAGTATTAATCTCTAAAAGTGAAAAACTCCTAAGA
GTCTTTACGAGCTCATTTAATACGTTCTGATCAGAAGCAA
GACTATAAAATGCAATAGCCAATACTTTTTAGACTAAAGG
TAGACGACTTACTAGCGGTTCAAGCTTCAGGAACTACACT
CTCAATTACGTTCTAGTCCATTTTGTCCCTCTTTCCGGTT
TTTTTTTTTTTACGTTTCCTTATGAAAGTATAAGTAATAC
TAAAGAAAGATTTATAAAGTGCCGTTACTGTTACGTATGA
TAAACCTTTTGATACATTTCTTCTATAACTTCGTATAATG
TACATTATACGAAGTTATTATTTAAGCCACTGTCTTTTCC
TTTAGATAGATGCCGTACTTGTCCTTTAGTTCTTTCATGA
TTGGATCATTAATCTCTGGTGAGTATGGCGCTAGTAAGCC
TGGTCCCTTGATTGTACCATCTAAGACGAATTTCGTTGCA
ATGGCAACTGGATAACCAACAGTAGCGGCCATAGAACTGT
AACCACCAACCTTACCATAGTCAACTAAAGTGGATGTTCT
TGTTTCGGTAGTTCCATCAGCCCATTCAATACCGAATTTG
TGTTGTAGTACAACCATATCTCTTTCATTGTCTTCATATT
GCATTAGTTCTTCTAAACGTGCACATAGAGTGTCTAAAGC
ATTACCTCTTGGTGTGATCTTTGCGTCAGAGAACAAGCCT
AACCAAGCAAACCCGGAAAGGATTCTTTCTCTATCTTCAT
CATCTTTCCAAGTAGCCTTTGAGTCAATGGAAGCAATCAA
ATCTTCTTTAGAAGTAGACTTGGCACCTAAATATTGTTTT
AGTGCTTCGTTCCAGGCAATTGGCTTGCTGAAGATTTCGT
TAGCATCATCCTTCAACATACCCATGTCAACTAAAGCCTT
AACAAATTCTGGGAAACCTTGATATCTCAAAGTACCTCTA
ATGACCGTTTCGGCTTCTGGAATATGATAAAGATCCTTGA
AAAGGGTAGAGTCTCTATTTGGGTAGCAAACGAATGCATA
ACCTGGGTAGATGAAGTAAGGTTTAGCAGTGGCCATTAAG
TCTTCGGAAGAAACAGTTTCAATCTTTCCGTCTTTCCAGT
ATTTAGCAGAGTTTCTTAAAGCTAACAAAACGCCACGACT
ACTCCAGCTGAATTTGTATCCTAATGGATTATCAGAGTCT
TCAGGAGCTGGTAAACCACCACAGTATGACAAGAATGACT
TTAGCTTACCACCAGCTCTGTGAACTTCATCAATAGTCTT
GACCGCATACAAGTGGTCGATACCTGGATCCAACCCAATT
TCGTTCATAACTGTAATACCTGCCTTTACGATTTCAGGTT
CTAATTCACGCAAAGCTGGGCTAATGTAAGAGGAAGTGAC
GACATCGGTCTTTGTTCTGATGGCGCTCTTTACCACATTT
GGATGGAAGGTGTATGGAATCAAAGAGATGACAACATCGT
TATCAGCCAGAACTTTGTCTAAGGCACTGTCATCGGTAAC
ATCCAATGAAATAGCCTTGGATCCAGAGGGCTTGGCCAAT
GCTTGCGCATTGGCTAATGTTCTACATGCGACAGTGACAT
TGATGTCATCATTAGCAGCCAATGTGTCGATAACAGGTTG
TGCAACAAAACCAGATCCTAGCAACAAAACGTTCTTTCCC
ATATTAAAATATATAATACGTTAATATAACTCAATTGTCC
TGATAAGTTTTCCCTACTGCCTAAGGATCCTTCCCATGTA
ATTTTACCAGGACCCTACGGTTTATATACCATTAAGCCAA
ATTCTGTGCTACTTTCTATCATCTATTGCTGATAATTCCA
TTGGAAATTCTCAATACCCTTTATTGACATCTTTATTTTT
CACTACAAAGCGAATTTTTCCAACGGAATTTCGATTCCAG
AGTATGAGTAATTCTTTTCACTACTAAACGCATTGCTTCG
TGGTCAGTAGTAACCGCAATCACACTCTTCACTTCTGTTG
TGGTGAATATCAAAAGAAACAAGAGATCATCCACAATTTC
CTCAGCTTGACTTGTCTGCAGTTGCGATTAAAATTTGACT
TTTGCTCCACCGCTCTCTACAGGTATTATATTTGGAAATC
ATCAAATGATGGGAATCCCCTACGTGGCACTTAGATACGA
TACATAAGACTCTTGCATATGTAGCTACCAACGTGGGAAA
ACCTTTCAAGTAACAGTTTGTTTGCTCTTAGCAACTTCTA
GCCCTAATGAAAAAAAATGAAAAATAATTGCCAGCTTTTC
CCCGCGACTTTTCAAAATCGGTATAAAAGCAAGTCGAAAA
TCAGTCAAAAAACTTTTCTCTCTTGATTGCTTATTGCAAT
CTCACTTGTTTTTTCCTTGATTTTACTTTCAATTTAGTTT
ACAATATCATGGGACTTTATCTCCATGACTATGCCATTTC
TAGGTAGCCTATGGTAAACGAATCCCGTAGATTATTCACA
CGTTTGTTGTCTTTGTTGACAACAACACAGAGTAAGAAAA
AGCAAAAGATTTATCTCTTTTGTCCATCTTTTTTTTATTT
TGAAGGCGTGTAACATTTATTGGTTACAACATGGCTTGTT
TTCTTGTCCCTAACAATCGCCAGGAGAATTTTTTTTGAAA
ATTTTCTTCTATTTTAATTATGTACATAAATGTCGTCAGT
TAACTACAAATGAGCTATCTATCAATATGCTTTTTTTTTT
TTTTAATTACTGCTCAAGCTTGCTATCCCCTTCTACCTCC
GTTTCCTAGCACAGAAGAAAGTGCCCATATATCATTATAT
TCAATTTTTAACTTGTCTCTTTTTCTTTTCTGCCTCGGTT
TCGCGCATCTACTCTACGCTATATTTTCATAATCATCTCA
TTTAAATGGCATTCATTCCCTTCCGCGCCAGTATATTAGT
TACTAATCATACAGTTTCTTGTTTCAATTTTTTAGATTTT
AATTAGCGGTTTTTTTTTGGTTTTTCTTAAGATTGGTTTT
ATGATTTTTTTTTTTCTTTTTCAAATTTTTTTATTATTTT
TTCAATTTTTCTTTTTAAAAGGCTTGTGGTTGACTAGTCC
TTTCTTTTTAGGGGTTGCTTTCTATGAGAACGTGTTCCAT
TAGTAAATATGCCAGGAGGATTATTGCTCGTGGGCTTCTT
TACTGTTTTTCTTTCTAAGCATACTTCAATACCATCAATT
GACTTTTTCTTCTTCTCTAAAGCATCGATTTGGCTCTTTT
GAGTTTCAAAGTCGACGACGGCAAAATTGTCTGCAGCTGT
TATCCTCATAACTTTACCGAATTCTTTTTCTAAGGCACTT
CTCAATTTTTCTTCTCTTAAGCCATTTGTACCTCTAATGT
AGATTGGATAAAAGCCGTCCTTGTTAACGGTGCTGAATAC
TGGTTTTTTCTTATTTTTGCTGTTAGCACTAGCGTTGTCC
CTCCGATTCCCCATTTCAAATTTTCTTTCAGTCGGTTTCT
TGGGTAGTGTTTCAGGTCTGATGTATTCAACCGTGGTATT
ATTTTTGCTAATTCTGTCGGAGTTTTCATTCATCAATTTG
CTAGCCCAGGTCATTTTAGGAGGGTTCGCAACGGGCTCTG
GAGAAGATGATGGGGTGCTGGCATTGTTACCACTTTCCTT
GGCGTCGGAAACCTGTGGCTCTATTGGTTTAATTTCAGTT
TCAGCTTCCTTTACGCCCCCAGGTACCGGTTTTTCATCAC
TAACTTCTTTACCGTTGGGCAAAGAAGAGTTATTAACAGC
ATTTATGGCCTCAACAGAGCCTTCCTTTGTCTTGATTGGT
GCAGCTTTCTTTTCGGCTTTGTGAGATTTTTCATTTAGTT
TAGTAACGTTTCCTAACTCTTCTGTAGAGACCTCATCTTG
TTTGTGGTTGCCCTTAGTACTAGATGGTACCGTTTCGGTG
TGAATCTTGGACTCTTTGGTGACCGGGATGGCTCTTGGTT
GTGAGTGGTCAACAATTGGTTTTTCCTGAGTTGACGATTC
AGTTGGCGCAGTTGTGTCTTTGACCGTTTCCTTTTTGGCC
TTTGGTTTCGATATTTCTGGTGATTTTTCTTTTTCTTTTT
CTTTTTCAACTCCGGACTCATGCCTTATTTTATCTTCTTC
AACTGCACTGACAGAGTTCTCCTCGTTAGATTGTGACAAA
GAAGCATCTGTTAAGACATAAGGCTTGAATGAATTGGAAA
TAAATCTGATTATATCATTGGTAATGTCAAACGTAGACCC
ATTGCTGGATGGTAGCAGGATAAATGTTTGACAAAACTTA
TAGACCGGAGTTCCTGTCCAAAACATTTCACCCGTGGCCA
TGATCAGAATGCTTTTGTGCAAGTGCCCAGTGTACTGGAA
ATCTATAGTATCTAATTTTAGTTTCAAGCTCCTAACTTTG
GCATCATTTCTAGAAAAAAACTTATTAATGTTTTCACGTC
CAGTAACTTTCACCGTTGGAAGAACGTCATCTTTTTCGTT
TGTTGACTTGGACTGATAATTAGTATGCGTCAACTCGGCT
GTACTTGCATAAAAATATGCCAATTTGGAAGGGTCGGTCC
TCATTCTTTCGTAGTAGTTTTGCAAAAAGGCAAAACATAT
GTCTTGAACGGTAACACCCATTTTCTTTTATTTGATACTT
CTATTCGAGGGTATGACTTCAAATGCAACTATTAGTGACA
AGGTAATAAAACTATAACACACTTGAAAAAAAAAATGCGA
TGGTTTTGTAGTATTCTTCGTGATCTTTTTCTCTTTAAAA
ATCAACGAAAAATAAAGATGTATCAGTAAAATAAGTTTTC
AACAGATTCTCTGTAAAATGATTGACTAATTGAATATTTG
AAAGAAAATGAGGTTTGAACGAAAATAATAAAACAAAAAA
AAAAATGTAATTAAATGGGCAAAAATGAATTAAAATGTAG
GGAAAAAACACAACTTGAAGAATTAAACAGAGTAAAAAAA
CGAAAGCTTGTGGTAGGTGATATAAATAAATTAAAGCAAT
ATCTTACTGTTTATTCTTCCTCTAGAATAGTTTTGGTACT
AACGGTAACTAGAAAACTGAAGAAGTTTTTCGTATTCTTC
TAATACTCAAGCAAAATATCCTATGTCAAGTACTACCACT
TGTACAGTCTTCGTTTTGTACAAATTAGGTATGAATTGCT
CTTTTTTGAAACAGTAATGGGATAAAAAACAAATGACTTA
GTTTAACGTCCGCCGGTTGCGATAGAACTTTTAACCGTAA
CAATAGTAACAGTGGACAGGAAAAAAAAACGGTACGAAAA
GGTAATATTGCCTAATCTGAAATAATGTAGTCACTCTAGA
ACTATTAATAAAGAAGCTTGTACTTCCTCTTATCCCTGGA
ATGGACGGTTATGCTGCTTGCAATATGTCATTCTTTCATT
AATCGCCACCTGATGTTTTTCGCTGCTTTGGACGAAAAAA
TTTCCAAGAAAAAATAAATGGTTAAACAAACTACAGCGCA
CGTGACCGATAACTATACGGGAATAACGCATCAATCTCCT
GTGGAAGAGTGCTTATTGCATCGAAGAACCAATCTGTATT
ACTACATGTCCAATCATAAGCTGATGTTGCTTTTAAACTT
TTTTTTTTAAAATTGTGTATACATATAGTACATAAAATAA
CTTCGTATAATGTACATTATACGAAGTTATTGATCATTGG
TCCCCATCAATACCGTATATGACACCTTGGTACTTGGCGA
AATCCGTACCGTTTGGGAACTTATGCATAGACAGCTTGCT
CAATTGGCAGAAGGATAGAAGCATCAATAGACTCTGGCCG
CCTGTAGTAGTAAATATGCTAAAACGAGGCAAACCCAACT
CGTCAGCAAGTGTGGTTAGTGAATATTGCTGCTGCTGTTG
CTGTTGTGAAGATTGTTGCAATTGAGGGTTCTTGAACTCC
TGGATTATTTTATACACCAGGTTTAAGTCGTAGAAATTGG
GCATGTATTGATGGACCCACCACTCGAAATCCTCCTTGTT
GTTGGGCATGGAGTCATTCATTAGAATGTTGATCAGGAAG
CCCAAGTCGTAAGCAGCGTGATAGGTAATCCAAGTAACAG
AATCATCCATCATTAAACCAGAGTCCATTAGAAGCTGCGA
AAATTCAAATACATCGATGCCTAAATTTTCGTGTTTTTCG
AAGTTGATACCTGATTTTCTGAGTAATTCTAACGATTCTG
TGGACATGATTTCCTTCTTTGGGTCAAATTCAAAATTGAA
CTGCCACGTTGAGGGACCGTTGTCAGGCTTATTGCCGTTG
GCGTCACTCAAGGAAAGACCAAGTTGTATTGGGTTTAAGA
AGTCTACGTTGGCCCTCATTGTCTGATAGTGGTAATCGAC
CTTCGACCTGAAAGTGCCGATCGGCCTAGCCAAAGTCCCC
ACAAACTCAGTACTGATTGACACATGATTATACTGCGAGA
CCAGTTGTCTTATAACGGCGAATTCACTGTAAAGGTTGGA
CTTCCAGACATCGCGAACGAAAAGATAATTTGGGGGTGGT
AAAAAGATCGGTGGCATACTTTGGTTGGTTAAATGCTTGG
GTAGCTGGGAAGCCAAGGGACGATTGAGTCCCACTCCCTG
CTGCTGTTGCTGCTGTTGTTGTTGCTGCTGTTGTTGTTGC
TGCAGAACGTTCAGTCCGGGCGGCAAACTAGCCACCGAAA
CAGGCGTTCCTATATTAAATGGCTGCTGTTGTTGTTGCTG
TTGCTGTTGTTGCTGAGTTAACAGTGGCTCGTTCTTCTGC
TTCAAAAGATAGGCATTGTTCATCTCCTGATTAACAGAGC
CATTAATTGTATTTACAGGCATCCCTTGAGGAAACATTCT
TGCTCTATTAACCTTTGGCGAATACACCTGAGGTCCCATG
TTTTGCTGCTGGTGTTGTTCAGAAGCCTGCCTCTGAGAGA
AAAACTGCTCACCTCCTACAGCTAATACCCTCGGTTGTAC
ATTCATAGATTGCATAATCCTTTTTGACCCTTTATAAATG
TATAAAATTGAGTTGCCTGTTTCTAATCGTTCGAAGTATT
TCCAGTATGAAAAACAAGGAAGCCCTGATAACGAGACACG
CTAATAAACTTCAAACTGATCTTTCTTGTCAGTTATCATT
CTACTACTATAATTGAAAAGACTCAATAAAGAAAATATCA
TAATGATGAAAAAAGAGCGAGCAGCGGGTAAGGACCGAAT
TCCGTTTGGAATGACTGGTATAATGAGATTTACCTTATAC
TATAGAGAGGGCTATATCATTACCGAACTTAAGTTTTCTA
TTGGAATATTATACTTTATAAACTAAATAATTACCCATCT
ATGTTGTTTCCCCAAGAATGTTTGCTGCCATATAATAAGA
ACAAAAAAAAAAATAACAAAAAAAAAGAAAAAAAAAATCA
CTTGTAATCTTAAATTAATATTATACACCGGTTGTCCGTT
TTTACCTTTATGCCGTCTTCTCAACTTCTTTCTTCTTTGG
TTTTTCTTCCCCTTCCTTTTCAGGTGGAAGGACGAACCAA
GGGATTTTACCTCTATTAAAATCATTCAATATTTGCTTAG
AAACACCAGACTCATCAGGCTCACCACCCTTCAGTAATCT
ACCTTGTTTCCTTGCCAGAATTTCAATAAACTCCGTGGCA
TCCTTCCATCCTGAGATCTCGTAAGTTCTTTCCAAGTGCT
TTACCTGACAACGTTTTAAAACACCTGGAATATATTGTTC
TGGGTGTGTGACGTGTTCGACTCTGACAACACCTCTGAAT
AAAATGTCTTCTTCGGAGTCTTTACTAGAAGGCGGCACAA
TACCTGGACAATCAATCAAAAAAATTCTTTTCATAAGAGT
AATATATTGCCAGACCTTAGTTTCACCAGGGATTGGTGCA
ACTTGACACACCTTTTTCTTTCTCAATGTGTTAATGATGG
ACGATTTACCAGTGTTTGGATAGCCGATAAACCCTACAGA
TATTTGCTTTCTATCAGTATGCAACTGTGAGAACTGACGT
AGCAACTGAATTAACGAACCTTTACCGAAAGAGTTGGTAA
TAGATGCGTGAAACGCCAAAGTTGGACGTTCCTTTGACAA
ATGTTTGACCCAAGCTGCTGCAACCCAGGTAGGTACCAAA
TCACACTTATTAAGAACATAAATTAAATGCTTGTGTGGTG
TTTCCTTCTTCATATACTCTTCCACGGACTTACAACGGGT
ACCCAATGGATCCCTTGCATCTAGAACATGTATTACCACG
TCAGACGAATCGATGACTTTATATAATTCGTTCCAAATAC
GTTTGGATTGACCCTTACTGAAAATAGCTTCTTTTGCTGC
GGAGGTCCACCCATTTTCTTTGTCTTCCTGGTTCCCCATT
AGTCCTAATGTGGCATCTAAGACTTGCTTTTCCTCATACT
TGGTAATGTCTTCATTTGTAGCCTTGACCAAGTCCTCTAG
ATTGGATGCAGCAAGACGTGGTCTCTTTCTTTGGGCTTTG
GGCCCAAACGCATCAGCATAACTTTCGGTATCCAAAATTC
TGGCTTTTGGGGATTCATCTGCGTCCTTTTCTTCCAACAA
TGACATGGGAAGCTTATTTCTTCTCAGAAGAACTTGATAT
GTATCTTTTTGGGTTTCACCCAATGCACTTCTGAAATGCT
GCAGTGCGTCCTGAGATATCACTCTTGTGTTACCGAACCA
ACGACGATCTGGTTGGACCCTCGCATCCGGTATTGTGGAG
TCCTGGAAAGAAGCGGCCCTAATTAAATTACCTTTCTTAT
TCCTGATCTCCTTCCCACTAGTGTACATATTCAGGAATTT
GACTCTCTTGGAGTCTCTGTAGAAATTTTCACCCTTCACA
CGAAGATTACCATCTTTGGTGTCACCTTCACGAATACGTC
TAGATTTCTCTTTCTTACCAGTACCCATTGTATTATTCCT
CCCCTGATATTTAGTGGTTTTGCTGCAAGTCAACAGATCT
TCAAAGTTAACACTTAAGGGAAAGTACTAACAAGTAGTAA
ATATCTTTTATATATTCTACGCTTCTTTATATGCCCAAAA
AGAAGAAAAGTGAAAAATTTTTCTTCAAGCGAAAAATTTT
TGCGATGAGCATCGGGCAAAAAAACGTGCTAAATGACAGG
TTGTGTTTATATATTTGTTATTGATTCTATATTATAGTAA
ATTGGTGAGAACATTACCCAAGTCTTTGGACCCAGAGGAT
TGCTGCTTAATGTCGCTTGGGGCGTTAGCTCTTGAGGTTT
CCACACGACGTTGTTTAAATTCCCTGTGAGGGTGAGAATC
TGCAGACTCTCCTTCTTTTCCGGCGCGCTTCCTAGAGTTC
TTAATGTTTTGTATCATCTTACTTTGCTCCACGTTTCTAA
TGAATTCCGCGTTCAGTTTGTTGGCCTGCGAGATTTCCAT
CTCCAACTTGGCCTGTCTGATATCGTTCTCGCGGGCAATC
TGTTCAGTCAAATCTGCCCATTTGAAACCTGGGAGGTACT
TCACGTTCAGGATATCATCATGGTAGAAAGTGCCCTTTTT
ACCGCCGATGATATTACCATTCAACGTCTCCGCACACAAT
TTGGCGTCTCTTTTCCTAATAAACTCGGCCCAACCTTCTT
CATACTTGTTTTTCTTGTTTCCTCCACCTTTAACTCTTTG
CTTGTACTTTTGATCGTCCTCTTTCTTTAGAAATAGTCTA
TCTACCTCACCAAAACGAGTTAATATTTGTCTCATTTTTG
CAGGTTTCATGTAAGGTGGAATACTGGAGAAGTATACCAC
CCCAGTCTTGTGTTTAGACTTCTTGGCGGCCTTTGATTTT
ACCAGTTGCCTTAGTTTTTCTGTTTTTAAATCCAGTGAAG
TGGTGGACGAAGCTTGTTCTTCTACTTCTCGATCGAGCTT
TTCTCCATTCTCTTTATCTGGTTGTTCTACATCCTCTTTT
TCTTCTTGTTTTTGCTCTTCTTCTATGTCTGACTCGTTTT
CACTTTCGATGTCTTCTACCTTCTTACTGAAGATATCATC
CTTACTAGAAATTTTTTTCTTGGTCTGAATTAAGACGTTA
TGTTGATCGGTTTCCTCATCTGAGGAAAAGTCTTCAAAGT
CACTATTTACTTTTTCACTCATGCGTAAAAATTTACTTCA
CTCTGCTGCAGTAAACTGTTTGCTTTGTACTTACATAGCA
ATGGGTAGTTTGTCAGGTTGAAATTTTTCAAAATCTTAAT
AGCGAAAGTTTTACTGCGCAATGTGAGAAAAGCTGGCTAT
AACGAAGTAATTCAAAATAATAAAACAAGAGAAAGAAAAA
ATTTACACGTCATTGCCTTTGGAAATGTGATCAGACAGAC
CCAATATCACCGTTTAAATATTCTTCACGAGATAATGTAG
TTTGTCAATTGAAACGCTATTTGGTGGCTGGCTAATCAAA
TATGGTCGATGAAGGGGTTGTCAATCCAGCAGCCCTTAAA
GAATTGTCGCTATCTGTTTGTTCCTATAATTAATTTGCAC
TGAAAAGATACATGTGCATTATTGCAGTATATTATAAGGA
ATTCCGGAGTTTTCTAGTAACTTTCTAGTCGCGCAACCGA
GAGATGAGTACTACAACGCAACCTATTTGGTAGTGCATCC
TACACATTGTGAACGTTTTTGGTTCATATTACAATATTAC
GATATTACGAATTTTACCCTTTCTTTAATACTAACTTTGA
TCAGAAAGCACCTTTATCAATATGGCCACGTCTGGGAAGT
CGGTCATAATCAAAAGGCTACAGGCTTTGGGGTTTGAAAT
ATCAATATACGAATTGTGAGACTTTGTTTTATCTTAGGGA
CGAAAATGGATGTGTGAAATTACTTATGGAAGGATCAATA
ATAGCAACGTTTGCTAATGTGTTAAGATGGCAAAATGCTA
CTGGTACGCCTCGTTGAGTATCCATCATTATTAATAGCGC
CAAAATTGAAACATTAATTGCGGTTTTAGAACAACTTTAG
AATTACAGAGCAAGGTGATAAGATCTCAATAGCTTATGAA
AAATAATAATTTTTTAGAACCTAATGAACGTGTCGAAACT
TTCCGCAAAATATTATGTACATCTCTACTCAACCTTCTAT
TAGGATCATGAGAAATGTGTTAAAACAGAAAAAATGCACC
CTCATAATAAAAAACTTGGCCAAACCAAACCCTTTCTAGT
ACATCGATATGTATATCACACAATAAAGTCAATGCAGCAT
AACTTAGAATCGAGGTAGCGACTCCCCGTATTGCTCAAAA
TGGAAAATTCTATGGAAATAGAATTCATATGACTCTGAGA
ACTAAAGGAACATTATGACGAACAAAATTGCTATGATGTG
AGGAATAAGATGATACAGTCCTACCAAATACCAAAGATCG
GGTCGTCGAGGGCGGTATCATATCTAGGGAGATTTCTTTT
CAATTAGAGCATATTCATTATCAAGTAACCACCATTTGTA
TTTTTTTTTTCTTCTCAAGGTAGTTATTCTGTTCTGACGT
GCAGAAGATGGGCGTAGCATTGACACAAAGATTCAGTGGG
AAACTATATATCCATATCTCATCCTGGTTTGGAAAATGAA
GAGCTGCATACTTATATGAGGGAAAGAAGGCTAAACAAAA
TATACGTAAAGCAACTATCAAGAGCCAATGGAATCTATTT
TCAAAATTTGCGTTCTTCCAAAACATTTATCCCGTTTGAT
GCATTAATGAAAATTATGAACATTTATTTCCTTACCACAC
GTACATTGGGTGCTCTACTTTCTTTTTTATTTAAGCATAT
AAAATGTACACAGTAGTAAAATACCATTTTAAAATATTAT
TTGAACAATCATAGAACACTACGCAGGTATTCTTCTTCAA
AAAGATAGCTTCAATGTATTTCATGTATCTGAAAACGCTT
TGTCTTGCCATTAAAGATCTGGTGGCCCCGACAAAATAAA
AAAAAATACATAACTTCGTATAATGTACATTATACGAAGT
TATCGACAATCAAATATTGGGATCATAAACACACATAATC
GCCATATCCGTTAATTCGGGTTTCAATCACTTCGTTTGTC
TATCGTATCGCAGCCTAGTGAATATTTAATTCTTTCAATA
AAAAAGGCTTAAAATCACCATGAAAATCACAAGAGGAATC
TTTCAACAAGAACAATAGTATACAATCCATGAATGAAGGA
GTTCATATTTGACTAGAACTATACAAAGGTTTTGTACTGT
TTTTACTGTGAGGGTAGCATCTCATTTATCCAGAATCTCA
GAAGGGAGAAACCCAATCGCTAAATCGATATTATCACCCA
GAAGTTTCAAATAGGCGATTGTAGAATATACACAGGGACA
ACCACTCAGTTTATGGCTTCAGTGCGCGCCCAGTTCTGGA
GGAAAGCATTATCGAAGTAATAAAACTTTAAAAAAGCTCT
CCGCAACTAATGAGGATTGCAGTATCCAGATACCCTTGTT
TTCTGCCAAATGAACACTTTTACTATGTCATATAAACAAA
AAGTGCCATTTCTTGGTACTGCTTCAGTCTTAGGAATGGT
CAATACGTTATTATTACTTAAATATACGATTAATAACATG
CTCTGTTGCGTATTTAGTAAGTGTGTAAGGAAACTGTAAT
ATTACCTAACCGGTATCCCACGTGTTTCACGAAGGGCGCT
TTTGTTGTTGCAATTATAATCCTAGTTAGGTAAAAAAAAA
ATACTTAATTCCTATCATCTACTAGATACAAGAAAGACGT
CTCTATAACTTCGTATAATGTACATTATACGAAGTTATGA
ATTACACACCGTCTCTCAAATTGACAGATTGCAAATACCA
TCTCTTAGTCCAAAGTCTTATCCTCTTACCATAGTAGTAC
ATTGGTAAAGCAAATGCAGTAATCCCAAAGTTGATGACAG
CTAAAGCAATGTAAGTATTTTCAGTACCAGATGCGGCCAA
CCAGTCGCTGCAAGTGAAAGTAAAAATGCAAGATATCGTG
TTGTTAATAATAGCAGTACAAACCATACCTTCCAAAACCA
TATCGGGGTAACAATCCATTAAATACGCCATCGCAATATC
ACCAGAACAACCCCATGCAAACCCAACAAAACCCAACCCG
ACGTATATAGCTTGCCAAGGCCATTGTCTAGCGGTACCGA
TACCAAACATCAGCAGGCCAGCCGGGCCGATGATAGCGGT
AGCGATAGAGAAGTATAGTCTAAATTCTGCCTCTAAAATT
CCTCTATTGTGACGAGCCATCCAAAGAACAAAGTAGTCAC
TAACAATGCCAGCACAGATACAACCGATGACTGCTCCAAT
AAGTGTGGGAACATTCATAATTGCGACACCAAAATCACTA
TAGTTCCATGGAGGTTCGTAGTAGGCGCTTTCTTGAGTGG
TCAAATAAAACGTCAGGAAAACGTCTTGAATACCCCAAAA
CATACCAGACAACCACACTGGCGGGAATAAGAACATTCTA
AGGTTGATCTTTAGATATTTGAAATACTGTTTAAAACCGT
AGCCTTTCAAATTAGTAGCTTTGGTTAATATTGCTACTCT
TTTTGGGTATGGTTTCAAATGCTCTTTTGAACCATCAATC
AATTCGCGAGTCTCAGGTATGGTAACTTCCTCTTCATTGT
TAACTTCGAATTCAGCCGTCTCTGAAAGGTCTACACCTTT
CTCACCCATGGCTCCAGGAGTTGATAATTTAGCGTCAAGA
TGACGTTTCCTGCGCGACACGGCCGTATTGTCAGAGTTTT
GTAAAGTGGTACCGTCTTCGTATCCCGATTGACAGCTGGT
CAAAGGGGTCATATACTGGCCTCTGTCGAAGTACGTTTCT
TCGCAGCCAAATATAATAGTTATCAACAAACCGCCGCTGA
TAATAACAGCAACCCAACCGACCCAACGGAAGTTGGTAAA
TGCAGATATGTACCCAGCGATCAATGGGCCCAAGAACGTA
CCGATACTAGTGCACATGATATACACGGTCAATACGGAGC
CCAATTGGTGCTGGAAAAAAATGTCGCTCAGGGACAGTTG
CACCTGGGCTTCAGCACAGGACTCACTAATACCTACAAAC
AACTGAGACCATATTGTGTCGCTCGTTCTTTTGGCCAAAG
CAAACCAAAGCGCACCAAAGAGACCTAATGTGGTGCAAAC
TATGTACGTAATCTTCCTGCCATACAAGTTAGCAAATGGA
GCCAAGAATAAAGTGGACCAACCAATACCTAGGAAAAGAA
CACCAGCCCCTGTGTTCATGGAATCGTAGGATATCCCATA
AATCTCATTCAATGAGTCTTGAGCAGCACCAGCATCATTT
GAGGTGGCAGCAGTGAAAGCGGTTATAAAGGCCATTAGAC
CAAAATGAGCCAATTTCCTCCAGCTAGACCAGTTCAGTGG
ATCATTTGGCGAGTATGATGGTTGAGGGATTAGGACGACT
CCTGAGGAGGTTTTCTTCAATTTTGATTCGTATATAATAC
CATTTTCCAAATTTTGGGAAGAATAGATGTTAAATGTGCC
AGGAATATAGTCCGGATGATCCCTGTTGGTATATTTGTCC
ATCTGTTAAAAATTTAAGATTCACACTCGCAAACTTTCTT
CTATAGTAGTTCTTTTCTTTATATTCGTTAGAAATGCAAA
AGTTGCGAAGCTGTTTTGTTATATCCTGTAGATTGTAATA
TGATACTTCGATTCTTTCGGATTTAGTGTTTACTTGCTAT
TCTTCTAGTTTCAAATAAATAAGATAATAAGGGATGTCAA
CTTGGTAGTAATAGCATGAAATAGTATCGTAAAATTAAGG
ATGCTAGCGCTTTCGACAACAAAATGGGCTTGTTTTATTT
TTGCAGAGGAGGTTCAGTAAATATTACCTCAGAGACTGAT
ACAGATAATTCTTTCTTATTCGACTGCGTATTTATCTTTA
TCGTTTAGATTGAAGACAATAGACAATTAAATGAATCTAT
AGAAAGGTTAGGAAATAGTCTAAACTACTATGGTTTGTTA
ACGGCGAGGTCTTTAGTTTAATTTTCTGTCTGGAAAATAA
CTTTATCCTAAAAAGAAAATTTTCATCAACTGCAACTTTT
TTTGTTATGCTTTTGTTCTCGCTAGGCGAAAGCTCCCTAA
AAATATCCGTAGAATTTCATATGACACAACCAGGCCTTGA
TGTAAACGTCAAACTACACATTTCTCAAAGCTTAGAGAGC
TGATGCATGAAATTTTTGCATTGTGTGGTATTATATGTGA
CTTAAGAAAGTAATTGTACATCATAAGAGAGAAAAATTCT
GTTCAGAGAAGAACTATTTGAATATATTTTAAAAGATAAA
AAAATGTCTTGGCAAAAATAAGTAAGTAATGAAAAAGAAA
TTTTCTCGAAGAAAAAAATGAAAAAAATGACTAAGTACTC
AATATCCTTGATTTTCTAGTTTTCATTTTCCTCAAAAAAA
CTTGTCCACATTCATTCTCTGAATCGTTCTTCTTTGGTAT
ATACTATCATGCGAATACGTCTTTTTTCTTTTGATATTAA
AATATCTACAGACTATTTTGTGCACCTATAAAATAAATTT
TGTCATGACTTGTAATTTTCCCATAATCGGGACTATTTAA
GGACCAAAAATACACTTTCGCCCAACTTGCTGCTTGACCA
GGACTTTCGATAATCTCCTAATTACACTAGCTAGTTTTTA
CTTGTTATGGTTTGTGCAGTTGAGATAGCTCAGTAAAATG
GCTTTATGTGTTCTGATCTTATAATGAATCGTAATCGAAA
TCCACATATTTCATTCATACTGACGGAGAATAGGTTAAGC
GCTGCTGCTATGGTACCTACTTTTACTCTTTGTGGTGTGC
GATTAGTTTTGTAATACAAGGGTACTTCTGGTAATAAATA
TACAATTATTTTATGAAACTATGATACAGGAGGGCAGAAG
TTCTGACGATAGAGCTACAAAAGGTAGTATCGACCTAGGA
ATTTATAAGGACTGTTTTTCTTTCAACAGCATAACTTCGT
ATAATGTACATTATACGAAGTTATATCTTAGATGCATGTA
GGGAAAACAACGATGCTGATAATGCAGAAAACTACTGCAT
ACACTACTGAGGTGTAATTCATGTTTCCTGCAGTAACCGG
TAGTGTATATGGGAAAGATAAAAATACCAGGCAGAACAAG
GTCCATAGAATACATATAATATGAGGAATCATAGACATAC
GACGACGGTTAGGCCTGCTGACACAATTTACGTCACTCTC
GATTCTATGAATGAATTTTTCCTTTTTAATAACGAACAGG
AATATAAAAGAAGGAACTGCGTACGACATTAGTAACAGGG
TGATGCATGCAGTGATAATTGCGTTGAAAGCGGTACTAGA
TCCCATAAATATACAGCCAATTATCGTTACACATATTTGT
GACAAAAAATGGGCATATAATGGAGACTTAAACCCAGGTG
TCAACACTGCTAGCTTCTTCAAGGATTTGTTTCCCAAGGA
ACCCTCTTTATAAAATGGTGCGTAACTTTTCCCGAATGAT
TGGAGGATTCGACTTTGCCAGGTTCCACTTGCAATGCCTG
AAACAAAACCTGTTGTGATACACATACATTGCAGGAAGAC
ACTGAGATTCCTATTACCAGTGGCCTGGTAAAATATTTCT
ACGATAGGTAAAATAGACTCAACGACTGCCGTTTGGTCAG
TGATGCAGAAAAACAAACCAACGCAATAAATAAAACTAGT
TACAAAGCCCACAATGATGGTAGTGATAATAACTTTGGGA
ACTAAGAAACGTGACTTACTATAACCCACTTCATCAATCA
TGTGCGTAGCAGAGTCAATGCCAACAAATGCCCAGATCGG
ATTGACCAAACCGACAACAAACGCCATTCCAGACGAATTC
CAGCCTGTTTGATTATCAAAGCTCCCAAATATATTAGAAG
CTTTGGGCCAAGGATCAACAGTATTATCGCTACGGCTGAC
AATACAAATAATGAAAGTCATGGCGAAAGACAATAGAGAC
GTATAGAGCCCAAACTGAGAGATATAGGGCAACGGAGTTG
AATAAATGTTGAAAAGTGTCAAAACGGCATTGATACACTC
GTAACCCACAAAAACATGCCAGTGCTTTAACTCGTAGTCC
GGATGCAACAACTTATGAATACCGATACAGCTCATTGACA
AAGATGAGCAGATACTTGCGGTAGTAAAAATGGCACCGAA
ATAGTTCAGCAACCCTACAACCATGGAAGAAACCTTTTGA
AATTTAGAAGAAACTTCCACGTTGAAAGTTTGACAATAAT
TCTCAAGGAACACTTCTTCGTCGTCATCGCTTGGATCCTC
ATACTCTGGGGTTTTCAAAGTGACTGATTCTTGTTCCAAC
ATTTTAAGAACCCAGAAGCTGCCGCCTGATGAATTAGGTA
AAATAGCAGCAAAATCTCCCAGAGATATACCACACATGAG
ACTGAAAAAAGCAGCAATTATCAACCCATAGATGATAAGC
AGTGGCCCTCCACTGGCAATACCAACGGCCATCGACGCTG
AGATACCGACCCATGAGCAACTTAATGAGAAAGCAATGCC
CAACAAACTCCACCAGTTGAAGTGCTTGTCAAACTTGACT
TCTGACCTTTCTGAACTAGACATTCTTATTTCCGTCCTGT
GACGATCTGGAACAATAGACAAAAAAAAATTTCTTTCATA
TACAAATAGGAACACTGCCCCTACTCTGTTCATACCATGC
TACTTATATATAGCTGATGAAAGCCTTGCAACTTTTTTAT
TTATAACTTCGTATAATGTACATTATACGAAGTTATAAAT
TATTCTACGTCTTGTTGGGTCATTAATGACTCCACCGATG
GCAGTTCATGCAACTCCATATCCTGATCATGTGCCGTAGT
ACATTGTGCAACCTGTGCCATAATATTGACACCGAACTTC
TTCAGGGCCTGCACGTTGCCTTCATTCGGTTCCCCATTGA
GAATGACCCCAAAAAGGTGGCTTCTCAAGCCATTATCGCA
AAGATGATTCCAAGTCAGCAATGTATGATTCAGAGTCCCT
AGCCCGCTGCGTGCCACAACGACAACATAAACAGGGTGAC
CTGAGGTCTCAATCAGATGTTTAATTAGATCCGTCGTAAT
TTCCAATTTACGAGTGATAGGAACGCAAACCCCGCCGGCT
CCTTCTACGACCAATGGATTCTCTGCGCTCCACTCTTCAG
GAACTACGAAATCCAACAACCTGATGTCGACATTAGGTTC
GTACTCCATGGCCTGGAGCGGAGATAGAGGCTTCTGCAGC
GCATAAGTGGGCGTGAATATAGGTGGTTGCCAAGTTGATG
CGGCTATTTTGAAATTTTTCAATGTCTCGGAGTCACCTTG
ATCTGACTCAATTCCAGTTTGAACTGGCTTCCAATAAGCG
GCCTTCCACTTGTGTACCAATAATGTTGATACAAAGGTTT
TACCAACATCAGTGTCTGTACCGGTGACGAATACAATTGG
TTGTTGTTCTTGTTGTTGAGATTTGCTGTTCATGACCTGT
GCGCTAGTGATTTTTTGAGTTCTTTTCACTGGCCTACTTG
TGGAAAAAAGTATATCTCTTTATATACTTCAGTAAACGAA
CTACCAGCGGGATTTTATTTTGTTTTGCCCAATAATTTTG
AATTATAAATAGCCATTGTTTGTATATTTCATTTTCTTTT
GGTCGGGAGGATGTCAACAGCGCAATTCGTTTTCTATTGC
TAGGATAACAACTAATGTCCCAAGAAATTTCATATACACC
AGATGTCGCGGAACTGCTAGACTTTGATAAAAAACATATT
TGGCATCCTTATACGTCATTGAGTTCACCATTGAACGTTT
ATCCGGTAAAGAGTGCTCACGGATGCAAGCTGGTGTTGGA
TACCGACTCACCAGTGGACGTCGAGGTGATCGACGCCATG
TCGTCGTGGTGGTGTGTTATTCACGGGTACAATAATCCAG
AACTAAATGAGGCCCTTACCAAGCAGATGTTAAAGTTTTC
TCACGTCCTTCTTGGTGGATTCACCCATAAAGGAGCTGTG
AATCTAGTCCAAAAACTTTTAAAAGTGATTGATGAACCCT
CTTTGCAGTACTGTTTTTTGGCTGACAGCGGTAGCGTTGC
TGTGGAAGTAGCTTTGAAGATGGCTTTACAATCAAACATG
TCAGGGGAAGCTACTAAAAATAGAACAAAGTTTTTGACAA
TCAAGAACGGGTATCATGGTGATACATTTGGCGCTATGAG
TGTTTGTGATCCTGAGAATTCTATGCATCATATCTACAAC
GATCGACTCAGTGAGAACATCTTCGCCCAAGCTCCCTCTA
TTGTCGATGGCCTTCCAACCAGCCAGAACGGTTTCGAGGA
CCATTGGAATGCAGAAGAAGTTACCGATCTCAAGAAGCAA
TTTGAATTGCATAGTGATAAGATCTGTGCTGTGATTTTGG
AGCCTATTTTGCAGGGCGCTGGTGGCTTAAGACCATACCA
TCCACAGTTCTTAATCGAAGTTCAGAAACTATGTAACCAA
TACGACGTTTTATTCATCATGGACGAGATTGCTACAGGAT
TTGGTAGAACAGGTGAGATTTTCGCATTCAAGCACTGTCA
AAAATACCAGGACCAACATGGCATCAGTCCTTCCGATCAG
ATCAAAGTTGTTCCTGACATATTGTGCGTTGGGAAGGGCT
TAACCAGTGGATATATGACTATGAGTGCAGTGGTAGTCAA
CGACAAAGTTGCTTCCAGAATCTCTTCTCCAAATAGCCCT
ACTGGTGGCTGCTTCATGCATGGCCCCACCTTCATGGGCA
ATGCCCTGGCATGCAGTGTGGCAGAAAAGTCTATGGATAT
ACTACTGCGTGGCGAGTGGAGAAAACAAGTGTCTGCAATT
GAAAACCAAATTTATAGAGAACTATACCAGTACATCAAGA
ACCCAGATAATGGGCTCATTGGAACTGTTGTTAAGCGTGT
GTCAGTTATTGGAGCTGTAGGTATCGTAGAGCTATACAAG
AAGACAGATCCCGAGTGGTTCCAGAAAAAGTTTATATCCA
AGGGAGTACATATCCGACCTTTCAACTGCCTGTGTTACAT
TATGCCACCATATGTGATCACGACAGAGGAATTGACGAAG
GTTAATCAAGTCTTGATTGAAGTATTACATGAGTGGAAAT
CCCACATAAACCAATGATATATAACTTCGTATAATGTACA
TTATACGAAGTTATACGATCTCATCAAGTCATTTGCCAAG
GAATTCTTATTTCTTGCGTAAAATGCATTCTTTTACGCTA
TTATTTATATTGATATAACTCAAAATAAAAAATTTATGGT
TATTTATTCTAGCGGACCTTTATATCTTACTTTTCTTATC
ATAAAACTATGTCGAAGCCTGCTGCACAAGAGAAAATTGA
CTAGTTCAGGGCAAGAACGTATCACAGGAAGTACGAGTTG
AGAAATCTGGACCGAAATGGTCCGTGGTCGCCTACCCGCC
TTCTGTGCCATCACGGTACTCTCTTCTATGTTCTCCCATT
AGCGCTAGTTACACTCCTCAGCAGCTGACACATCTCACGA
TCCTATCTTTTATTTATTATGAGAAGAACGGAAAAGATGG
GATATTATAGGCTCAGCTTACTCTTCAAGCAACTACTGTT
GAACCGGGTCGTACAACTCATACCTTTGAACCCTCTGGTA
AATTTTTCCGGCAGAGTCAAGATTATTATTGAGGCAAACC
TGTAAATTTCCTTCAGCATTTGATTATCTTCCGCTACTTG
AAATTTTGCACTATATCTTCCTCTATTAACCTATCCGCAG
TAACTATTCACAAGACCTTGAATGTAGTAAACGATGTCTA
TATAACTTAATATTGTGTAAGATCTTACAAGATGTACTGG
GCCCAGGCTTTTCACGGGGATCAAACCGTTGCTCTCCTAG
ATGAGAAAACGCTTTGCCATCACACTGAAGTAGCATGGGC
AGTATTTTCCCTCGAATATTGTTATTATCAAAGCAAGCAA
TATCAGCAGTAGTTTTTATTTCAACATATAAGATCACCTA
TGTTGCAATCTCTGCAAAATTAGTAATGTTACCCTCCAAG
TAATTGTATGACCTCTCTTCTGAAGGTAAACATTGCGCCT
CTTTGTTTAAAGCAGCAGCACTAGTTTATCATGGTTTCGT
TACCTAGGAAAGGATCGGTAGTGCTATGTAACACTTGGAA
AAGATGAAATTTGTTAACATGAAATTGAGTCCCTTGTGTT
AAGGTAAAAGTGCCATCTTTAAAAACGTACTCTGCAAAAA
ATGGTATTGCGCATACGAAGAATTAAGAAACTGGCACCAT
TGATCTTCACATCATTGTTGTCTCTCATTGTTCTTTTTAG
GGTCTACCGACAGTATCCATTCTCCGACCATTTCGAAACA
CGCAGAGAAGATGATCGCTCTGGCAACGTGCACTGCTTTT
CTAGACTGCGTCAAATAGAGGAATATGAAAAGCCGGAATT
GACAAGTAAATTCTATGAACCGAATAGATGGAAATCTTTT
ATATCTTACGTGACCAGGAGTCGCAAGGATGTGAAAACTG
TGTCCCGATCGCTATCCAATTTGGATTTGTATCAAAAATG
CTCAAAAGAAATTAGAGCCGACCAGGACATCAGTTTGTTG
CATAGCATAGAAACCAAGTTGTTCCCATATATAAACTTCA
CAGCCCTAAATAGTGAACAATCTCATAATTTTTGGCCTGT
TCATACCCGATTTGATGGAACAAAGTACCGTGGACAGGTA
TTACAATTTTCTTCTGAGAACAATTCGTTCATTGGAACTT
CACCCATTGAATTCAAGGCTAGCGAACCTTTTTGGGAGAA
CTGGTTGAATTCAGCTCTTCAAAGGAATTCAAAAGGTGTG
GTAATGAGTGTTAGCGAATACTTAGTTGCCGACACCATTC
GACTAATAAGAGTTTTGCGGCTGTTAAATAATTCCCTTCC
AATTGAAATCGTTCACAAATCGGATTTACATGAGAGTTCT
CAACAGCTCTTGATAGCAGCAGCAAGAGAATCTGGATCCT
TAAATTATCCCCCTCAGGAATTGTGGTTTCTGGATGTGAA
AGACATGTTAAATGACGAATATTTAGCGAGATTCAAGAGA
TTTTCGAATAAGTGGCTGGCAATTACCTTTTGTTCATTTC
AAATACCAATCTTTTTGGACTCTGATACTGTACCTTTTGT
CCCGTTGGATACACTCTATGAAATTGACGGATTTAAAAGA
ACAGGTACACTGTTTTTCAAAGACAGGAGTTTTCCAACCT
CCAAGTTAAGTCCACTCCAAGTTAAAGTTTTGAAGCAGAT
AATCAATAATAGTCTGGATGTATCCTCGGATTCGGAGCAA
GGTTTTGAAATCTTAAAACATAACCTAAACGATGAGATGG
CAATTGATGCAATAGAGGCCTTGATTTTCAAGAAACAAAA
ACATTACATGGACAGCGGCTTAGTGATATTCGATAAACAA
AAACACTTTTTCTGTCTACCAATCGCAATAATGCTGCAAT
TTTCGCCTATCCAAGAGTTTTTCCATGGTGATAAGGAATG
GTTTTGGCTTAGTTTGTTTATTTCCAAAAAAGAGTTTACT
TTTTATCCAATAGAGGCTTCGAATGTAGGAAGATTAGAGA
AGCCGGAGACTCTAGAAAGCAGTACCATTTGCAGCACTCA
GTTGAGCCATACCGACGTGTACGGTAATCTTTTGTGGTTG
AATGGCGGATTATCCGTTTGCAAAAAAAATTGTTGGAATT
ATGATTTTACAAAGCGTAAAGAGATTGCGGCCAAATACAA
AAGCGTTGATGAATTACGGAATTACTATCAATCACCTGTG
AAGTTGGAAGCCGTTATCATCCCAGACGTTAGCAAGTCCC
CCTGGTCGCAACAGAGCGAATGCGTTATGTACAGCTATTG
CACACATTATAGGAAGGGACAGTACGGAAAATTGATAGAG
TTTACAGATTCTCAAAAGAAATATTACGAGAAAGTTGTAG
AATTATGGAACAAGGTTGTATAAAGTATAACTTCGTATAA
TGTACATTATACGAAGTTATATGTTTCAGTATGAGTACGG
TGAATTTCCTATAAGTTTTTAAACTTTTAGATTTTTCTAT
AAAGCATGTTAAACCCTTCTTGACATCGTTTTCAAACGGC
ATCTTTCCTACGGAACTAGGCTGTTTTTGAGATATCCTTA
TTTAAGTTCCTCTTGGCACAATGTTATTCCCGCATTTATA
TTTAGTTAACATTATGTGAAATTCGCTCATAAAAAGAGCC
TTAGCTCTTTCTTCATTTTGCCTCAAGAAAACTTTAAAAT
AAAGTAGGAATGCCAACAATACTTTTCTTCAGTAAAAGAC
GAATATTGGCGTAGAATTTTACCGGTAATCATATATACTT
GGCTTAGAACACTGACACATGCATTTTTCTCTGGACCCTT
GCACAAATCATCAGTAGCGCCTGAATCAAAAACTAACAAA
ATACCATATCTGTTTTAAACAAATAAGTATATCGCATGAA
GTAAGTTTCCCGCACGTAAAACTACTACAACACATTTTCG
CCTAGAATTATAAGAATGTTTAGTGCATTGGCTCCAAGCG
AGTAATTGTACGATGCACGTGCATAAAAAGTGCTCAGTAC
CCAGTTCCGCTATTAGCACAGGGAAATTTTCCTTACAAGC
GAGCCCTTCAATAGCTTAGGAAGTAAGGTTACTTTGGCGA
CGGCCATAGATGCCTGAGTAGCCTTTTTCCTTTTTCCTTC
CCTCAAGAATGTGTGAAATGACGTTTTCGGGATAAAGCGG
GCGCTAGCAAGAAACTTCTACTAAGAGTAACGTGGCTGAG
AAGAGAAGAATAATAAAGGTATGCCATGGAATAATTTTAG
AAGAGGGGGACCTGCTTCTTAGAAACACGTAATCTGAATC
CCAGAGCAACTGCGTACAAAACAAGATCTTGGCTTTGTAA
GCAGGAACGGCTTTTTCCGATAGAAGAACGTTTTTTGTTT
TTTTATGCAAGACCGTCTAAAAATTTGCACCCTATTTAAC
ATAGACACTCAACGAATACCATAATTGCACCTGGTTTCAT
AGGACCCTGAGGGAACAATACTCAAAAGAACAAAGACTAC
TGGTAGAGGTCCCGATATATCCCTTCACTGCCGGTGACTA
TGGTAAAAATGAGGTTACAATTTCTGTATCGTTAGAGAAA
ATTTTTTTCGTTAAGGCAAACGCATCAGCGTTTACATAGG
GAATTCCTAGCGTAGTTTAATGAGCAAGGTACATCAAACC
CTAGTAGTTCTTGCAGTTACACAAAATATTCGTTAAAAGC
CAGTTTTTCTCCTCTTTCTTAGTCTTGGCTGACTCTCATA
TAAAACAACTAGAGAAGCTGAGAAAGACTCCAGTTAATCG
TGTCTCCCCAGCGTCTATTTCTTGAACCTGAGATGGCTAA
ATAAGCTTAGGTAGGCAAAACCATGTTGTTGGTACATATT
ATATCTTTCCTTCTGTTCTTCCAGCTTTCGGCCGCAAAGG
CCCCACCCAGTAAAACGTCTCTAATAAATACTCATGAGAG
AAGGTCGATATATTCATGCTACGTTGGTTTACGTAAAGAA
ACATGGGGGTTCAATGGGTCCGCTATATGTCGGTATGAAC
CAGCAATCCAATCGATGCTTTACTGTCTTTACGAAGACAC
GCATGAGAAAGGGTATTCAAATAAAACTTTGGAGAAAGGT
TTTGAAGAAATGAGACAATTTTGCTATACACCAAAGTTTT
TGAACATGACTGATGCCGAGTTTTACACCTCATTGGATAA
TGGAACATACTATATACAAGATCAACCTAAAGCTGGCATC
AATATCACTTATCCTATCAGACTGAACACTACACTAAGAA
AAGCATACTATGATGCATACTATGGTTACTACTATAACCA
TGACATTCCGTATTATTTCGGGGGCATTATCTGTGCATAC
TTTGTGGGTGTCATGTTGCTTGCAGGTTTAATTCGTTTTT
TGAATTATACCCCAATAAAAAAGATTATGTTTCAGCAAAA
GCTAGTCAATTACGTGAGAGGTTATACTACTCTACCCACT
CTTTATGAAAAGCATGCAGAGCCCTTCTCGTACTTAAAAG
TGATAACAGGCTATCTTCCTACTAGGTTTGAAACGTTGGT
TATTTTAGGCTACCTCATACTTCATACCATTTTCATGGCC
TACAAATATCAATATGATCCATACCACATCATATTTGCCG
CTCATAGAGCAGAAGTGGCACATTTTGTTGCGTACAGAAG
TGGCATCTTGAGCTTCGCTCATTTACCTCTCATTGTTTTA
TTTGCGGGAAGAAATAACTTTCTCCAACTTATTTCTGGCT
TGAAGCATACCTCATTCATTGTGTTCCATAAGTGGCTGGG
AAGAATGATGTTTCTTGATGCAATAATTCATGCTGCCGGC
TTTACGAACTATTATTTGTATTATAAAAAATGGAATACGG
TTAGATTAAGAGTCTACTGGAAGTTTGGCATCGCCACTAC
TTGCTTGGCTGGAATGTTAATTTTCTTTTCCATCGCAGCA
TTTAGAAGACACTACTATGAAACGTTTATGGCCCTCCATA
TAGTATTCGCAGCACTATTTCTCTATACTTGTTGGGAGCA
TGTTACTAACTTCAGCGGTATCGAATGGATTTACGCGGCA
ATAGCAATTTGGGGAGTTGATAGAATTGTACGTATCACCA
GAATTGCACTCTTAGGATTTCCTAAAGCAGATCTACAACT
GGTTGGATCTGATTTGGTCCGTGTAACGGTTAAAAAACCA
AAGAAGTTTTGGAAGGCAAAACCAGGCCAATACGTTTTCG
TTTCCTTCTTGCGTCCATTGTGCTTCTGGCAGTCGCATCC
ATTTACAGTGATGGATTCTTGCGTAAACGATAGAGAATTG
GTCATCGTTCTGAAAGCAAAGAAAGGTGTGACAAAACTGG
TAAGAAACTTTGTTGAACGTAAAGGCGGCAAGGCATCCAT
GAGATTAGCTATCGAAGGCCCTTATGGCTCCAAGTCCACC
GCCCATCGCTTTGATAATGTATTATTGTTGGCAGGTGGCT
CAGGGCTTCCCGGTCCAATTTCTCATGCCCTTGAATTAGG
AAAGACAACAGCTGCAAGCGGTAAAAACTTTGTACAGTTA
GTCATAGCAGTAAGAGGACTAGACATGCTCAACGCGTGTA
AGAAAGAACTAATGGCATTAAAGGGCTTGAATGTTCAAGT
TCACATTTATAATTCTAAGCAAGAGCTAGCTTCGGCTGAA
AAAATTTCCTCAAATGAAGTCAAAAACGGTGAAACGACCG
CTGAGAAAGCTCCTAGCTCATTGTCAAATTCAGAAAAAGC
TCCTTCTGAAAGTGAAAATACAGAACTACCTCTTTCCCTG
AATGACACGTCTATCTCCGATTTAGAATTTGCCACTTTCC
ATGTTGGAAGGCCAAATGTTGAAGAAATACTAAATGAATC
TGTTAACCATTCTGGTTCACTTGCCGTCGTATGTTGCGGA
CCACCTATTTTTGTTGATACTGCCCGTAACCAAACCGCTA
AAGCTGTTATCAGAAACCCATCAAGAATGATTGAATACTT
GGAGGAATACCAAGCCTGGTGAACAATAACTTCGTATAAT
GTACATTATACGAAGTTATATTTTTCATATTTAAGTAAAC
ACTCAATGTATAATATCCTCTAACTGTTGTAATTTCATTA
ACGTAGATGGTTTGCGCCTTTTTTAGGGGACTCTTGTTGA
TTGATTCTAACTACTGAGGCTTAAGTTGTTTCAAATAACA
CTTTTTCAGAAAAATAATCGTATTAAAAAGCAGAAAAATC
ATACGTAAGATGACAGAAGCTTCATATTTAGTAACTCTGA
ATTGTATAACACACCAATTGCCGATAGAATATGAACCAAT
CGATCTTCAGCGTTCATGTACTTAATTTAACTACCTGTAT
TTTCTTATAAAGATAAAATTGGTGTATAATGTAAGGACCA
AGAGAAAAAGGAATCCCGCATCCCAAGCAATTTCTAGTGG
ACTATTTCTTCAAAAAATAACTCAATAAACACCTATATAA
TGTTCGGAGGTTATACTTTAGTGTTTTAGAATGCAGTACC
AAAAGTAATATATTGAATTAATAACTATATGATGTGTAGC
TAAGAATTAAATAGTAAACGTCTTCTGAAACCTTTTAAGA
GGTAATTATTGGTATTCCAAATTCATATGTGGAGGTAAGG
GAGACACAAAATTATCTGGAATGACAGCGTGCTGACACCT
ATAAGGTTCCGTAACTTCAAATGCCTTCATTACTCAACAT
AGGAAAAGTGAAAGTGTGTGCCTCTAAAATATACGGAACA
TCGTCGAACTAAAAAAATCCATTAAGCAAAGTCAGAAACA
GCATGCACTACAAGACATTTGGTATAACTTCGTATAATGT
ACATTATACGAAGTTATTCATCATGAAGAATGCTCAATTG
AACCATCAATCACTTTCTCTTGTTCGATGTTAGCATTATC
CTCACTATCAGTTGAATCCTCAATGCTTTCGGTTTCAGTC
CTCGCATCTTCCTGAACTTCAAGATCTAAAAGAGGCTCAC
TCTCTTCCAGACTGGTCTCCAAGCGGTCCACAGTGTCTCT
CAAAGCTTTAACGCAGGCTTTCAAAACAGATCTTGTGCTT
GACCCATTTTCCTTAGCTTGAGATAGGACTGTGATATAAG
AAGCATATGTGGTAGCGAGAAATAGTATGAATAAAACGGC
TTCTGGTAAAATATCTATTTTAGCAATCTTACAAGAACCT
GAATAATCAAAGTTTATACCTCTAGGCATTGAGCTACAAC
TCATGCTGCCAAATTTTGAAGCTAGAGTTACGAAAGCGGT
AAACCACAGGACGGTCTGAACAATTTCCATCACGAATATT
AACAGAACAGGCAAAAATCTCACAATCCCAAAATAAACTG
AAGATATGATTGAAACAGCTAAGCTCAATCTAAGGATTCG
ATCCACTTTATAGTTTGTGATTATGGCAAAACTAGCTAAC
AACAAGTTGGTTACCGATAAGCCAAGTTGGAAATATCTTA
GTACGTGGAAAGTAACGGATGTTGTTGTTAACTTTAACAT
ATATGTATTGAGTTATTATTATAGATCTTGACTTGGTAAC
AAAATATCAAGCTGTAAGCACCGCCTGTATTCTCCTATTT
ATGGTTGATTATATTTTACTTCTGTTGAACCAAGAAAAAA
ATAGCAACTCGAAAAGTCGCTTATTCATTCACTTTTTTAA
TTTTTTTACATATCGCATACGTAATTGGAAACACGCAATT
TTAACTTTGGGCAAATACATAAATCATTTTGAGAAGTTGG
TTTTTAGTCTCCGAGAGATTATAAACCAACATCCTTAAAA
GATAGTATTCATTTCTCACCTGCCAATGCAAGAGCAGATA
TTATTCAGCAAGCAGTACAGCAAATCGGAAGCGAATTCCA
ATGACAATTTGCAGAATAAGATTAGAATAATATATTGAGA
TTAAAGAAAAGGTTATGCGAATTGCCTAACGTCTTTAACT
TTGAAGCGGCCAAACTCTAAAAAACCTTGGTTAAAATACA
AGCTTTGGCGTCCATGCAAACTGATTACATCATTCAGTAT
AAAGTGCCATATAAAAGAGGCACACACTTTTCCACAACTG
GTTTGAATATAATAGAAGAATAAATCAGAAGGAAACTTTA
AATATTAGTAATATTTATTTATGGCCGCTAAAAGATTAGT
CCGGATATATCACTATAGAAATGGTAAAGATAATACACTA
TCATTTCCAAATGTAAAATTTGTTGATAGAACGCCATAAA
AAAGAGGCTGACTTTTTGTCGTCCAAGTTCTTCGAAAAAA
TATACGTCAATGGCACCCGATATATAGCTGGATTTGGACC
AGTATATGTCTAAGGAATAACTTCGTATAATGTACATTAT
ACGAAGTTATAATTTAACACCTTTTTTTCCTGAGCCAAAT
AAGCGGTGGAATTGAAACAGCTACCAAAATCATACCAAAT
CCAACCGCAATTGAAAGCCCCAATCTTGTGCCATAAAGAG
CTGCTAATACAATCGGTGCCACCAGTTTACCAATCCCAGA
GATTGCTCCAATTGAAGGCATCAACTGGACCTTGAGTTTG
GGGTCGATGTACATGGAGAACAAAGCAGGGATTGAGCTGG
CTAAGAAGTTGTACCCTAACAATGTAATCGACATCCCAGC
TGAAAAAAATATACCAGAATTTGTGGGTGGCATTGATTTA
TGCTTCAAGGCTTCGGATGCTCCAATCATAAAAGCTTGTC
CCAGCAATGAAACAAACAATGCAAAGATGGACAGAAAAAC
TTGACCGCTGTACAGCGAATCTTTTTTCTTTACCTCAACG
GTCTCACTTCCAGTTGTATCTGACTCTTCTAATCCGCCAT
CTTTGGCTCTGCCGCAGGAGCACCCGACGTTTATTAACTT
TGGGGCAAAGTATGAACCGGTAACGCCCAAGATAGATGCG
ACCATAAACGCTATGCCTTGAAACTTGGTGTCCCAGTTAA
CGTGGAGCGTCAGGAATAGTGGCATAAAATAAACTACTTC
GCTCATAATAAATGACGATAGGAACATGCTCCATAGTAAA
ATCAAGCAGGAGATGAGTTTTTTTCTTTCGACTCTAAAAA
ATTGTTTCAGAGCACTGAAAAGGCTATTTTCCGAATTTGT
AACTTTAACCTCAGGATTTTCCAGAACGACAACTAATAAA
AGGCATACTGCAAGAATTATGAAACTGGAGGCAAATGTCG
GTGCATTGTAAGAGGCAATGCGATACCCTTTAATTTTAAA
ATCGCAATATCCAAAAAATATGACAATTAATTGTGCCAAC
GCCATGAAGATACCAGCCGCTGCTCGATAAATTGATAGAA
GCTTGAAAACGATACCCCTATCTTGTGCAATTGACATGAT
GTAACTGAACACTATAGCACCAGAAGCAGATGCTGCACCA
CATATAATACGCCCACCGAGAAGGGTGTTTAGCGACACTG
CACCGCCGCATGAATACAAAAAATTACCCACAAAGGATAA
AAAGTAAAGCCCCACTATTACCCATTTAATGGACCCAAGA
AAAGCAGCAATATCCCCAATAATGAATGAAACAAAAACTT
GAACTGCTGCAGAAATGGCTTGAATTCTGAACAAGAATTT
GTCCGGATTGGTTTCTCCGTTCTCTAAATTGTTAGCATAC
TAGTTCATTGAAATTATCTTAGATTTACATTAACACTTAC
TTCTTTGATGTAGTCAACCACACTTGAGAGATATACACAG
GAGTCGAAACTGAATTGGACAGCTATCAAAATTACAGCCA
AGTATTTCAAAAACATGTGTTTCTTGACACCTAAGATTTT
TTTCATTTTAATTTATTGTACCACCGTCGAGTGAAATGGA
TGGATTTGTAATGCAATTGAGATACAATTAAGAAGAACGA
AAGAGTACTTGACAACTAGAAAGTAATGTTAACTGATCTT
TTATATGATGATTATTTATTGACGGCGATTCTTTTCCAGA
TTAGGAAATTTTGTTCCGCTTAGAATGGGATAGGCTTGTT
TGGGCGCTATACTTCTGTATCAAAATAGTAAAATCAACTT
ATTTTAGTAATAGAAGAGAACAGTAGGCGTTTGGTAATTC
TAATTACCTAGACTGTCCCCCATTTCCAGACAGCTGTCCC
ATATTTTTTTGAGATTCCGACGTCGAAGCGAAAGACTAGA
AGAATAAGTAAAGTGGTCCTTTGTAAGCATAAAGACAAAG
GCATGTGAGAAAAGTAAGTGTCTTCGCGATTCGCCGTTGT
AAATATGTATCAGCTTTTTTTACTGCCTTTTCCTGGCGGA
TCACAGTAATGTATTTTTTTTTTTATATAATTCGAGCTCT
ACACTCAAGCATACATATATAGAATAGCTCAGTTTTAATG
GGCTTTCTCGAGAACTATTCACCCAGAAGGATATCCTGAG
CCTTATATTTAGATGTAACTTAGTAAAGTGAGAGTATTAT
GAATAACTTTTGAAGCTAACAAAATATCAGAAATTAAACT
TCATTCAAGAATGTATTTATCTAGAAACTGGTCTTTGGCA
AATGGCTCCGATGGCACACATGCAATGTTCTTGGTAAAAA
CTAATTTATTATTAGGCCAGTACAGAATAAAAGTTGTCAT
AAGAAAACTTCATTACATTTTATCTCCTCTGGCAAGTATC
CAAATTCGAAAACCTCAGAAACCAGCGTTCCACCTAAAGT
TTGTTTGCCCGTATGTTAAAACAGTAGCTGCCAAGTCACT
TGAGTTTGAAGAATAATCTGATGCTTTTTACATAGAGGTC
TATTAGGCTCTTTACTTTGTAAGCATCTCGACTTAAAAAA
AAAATCTATTGTTTTTACGGGCATCGCTGAAAAACTGTGT
CTGTTCTCTTTGATGCTGTCATCTAAGATTCAATTAAAGT
CGACCATCAAGTTCCCTTAATAATATCCCTTGTGAGAGCT
TAATCTAAAACTACAAAAGCGTTCGCAACAAGCAGTATGG
ACAGATCTAAGGACGCTAGAAAGAGATCTATTAGTTTGGC
CTGTACTGTGTGTAGGAAACGAAAGTTGAAGTGCGATGGG
AACAAGCCATGTGGAAGATGTATAAGGCTAAATACACCAA
AAGAATGCATTTATAATATTGATAAAAGGAAAGACAAGAG
AAAAATCAAAAACGGGTCGAAGGTTTTTTTATTCAAGAAT
AATACTATCGATAACGGGAATAACTCTATACTAGAGAACA
AAGGACTAAATGAAGACCTTTCTTCTCATATATATGAGAA
AGAAGCGCCAAAATTCGATTCAGATATTGATATATCAAGA
TTTGGCACAAATGATGCTGTGATTTTTAATAATGACGGGT
GGGACACTTCTCTTCCGATCGATTTTGATTTCGATGAGTT
TAACACTGAGACAACAGATTTCGATGACTTTTTAAAACTA
TTAGGCGATAATTCACCTTCAAAGGAACAAAAAAGTCTTT
CCTATTCACCTACTGCTACAGGCTTAAGCGGTGTGGTTAA
AGAAACTGAGAGCGAAGACAATGCCCCAACCAGAAGCAGA
TTGATTGATGTCTTGTTTGAGAACAAGCTTCACTCCGTAC
CAGGAATATCAAAATGGCATCTATATGAGCTGGAATCCCA
ATACCCAAATTTGGAATGTACAGAAGGAAATAGTGATGAA
AAGTTTTTACTTTCAACTGTATTGTGCCTGGGGTCGTTGA
CCATACGAAAAAGGGAACTATTGAATCATTCGAACATAGA
CAATCGTCCACTTTTGCCGGAGAATAGTATTTCAAAACTG
ACCACTGATGCTTTTAAGTACTATAATGCTGCGAAAACCT
TGGTCCCAGATTTATTGAGCCACCCAACCATTGACGGTTT
CTGTGGTTTGGTCTTGATGGCAAATTTCATGACGATGATG
ATATCCTTAGAGCACCAATTATATTTGAGTATAAATGCTT
TACAACTTGCTGTGGCTTTAAACTTGAACAACAATACAAA
ATGCAAGGAATTACTTGAGTCGAACAGCGACGGAATTGGT
GTGATCTTGCTTTTTTGGAACATTTGGTGTTCTTCTTGCA
TGTTGGCAACAATTCATGGAAAAAATCCTTTTATCACTTT
GGAACAAATTACAACACCTCTGCCGTGTGAAATATCCCCC
CGCAATAAAACTAATAAACTTTTGATAGATTTCATGCAAA
TCAGAATCAAGCTAGCCACTCTACAAAGTAAGATTTTTCA
ACGGCTATACACCAGTTCAACTGCTAATGAGGTTCCTTTC
GTAAACTTAGAAAGAGAATTTGAGGAGGTTTCACTCCAGA
TTACCAGGTTAAAAGGCTTTCCGATATTCGAAGAACATCT
TTTTTACAGGAGCAGAGTCTTAATGTTAGAGCTATCATGT
TTAAGAGCTCAAGCTTCTTTTCTATTATATCGTCCGTATC
TGATCACTGGAGAATCCTTACAAGCAGTAACCATGGCAAA
ATCAATAATTCACGAAATATGGAGTCAATACACTAAACAG
TTTCCCGATAACGAAAAGGAAAGGCATGAACGTTTGGATT
GGAATTTTTGTTATCCTTTAAGAACAGCGTCACTGACATT
ATGTATTTCATGTATTATACTCCTAAGGTATAAGCAGGTG
GTGCAGTTCCTTAAAGGTACTGAACTATTTGAATACATTC
TAGCATTGGAAATATTGCAAGATTTAGTTCAGGTACTTCC
TATTGAACAAAACCTTATTGATATAATCAAATATCCGATC
AGTCCAGTACAGCTGAGTGGTGATAGCTTTGTCGAATTTT
GGGGTCGCATACTTTACTAAACCATAACTTCGTATAATGT
ACATTATACGAAGTTATGTTTCCTAGCTGATTTTTTGACA
CTTTATTCAGAAATGACCTTTTGAGATACAAGTTTACTAG
GGGAAAGATCCATATGACATGGTAGTAGGTTTACCCTTCA
AAACAACATAGATCGTAAAAAAGGTGGCTGAAGAACTTAC
TAAAAATGTTATATGCTTAGATTAATATATTGTCACCGGG
CTACCAGTACAAACCCTTGATAATGCGACCAGACATCTGT
TTTGACTTATTTATGAGCAATAATGGGTAACAAAAGAACG
CTCTGAGGCAACTCTATGTGAGTCGAAACATATGTGTTTT
TGGCAATTAAACAAAATACGAGAGATTCTTCTCAGAAAAC
ATTGTCACAAGAACTTAGTAATAACTTCGTATAATGTACA
TTATACGAAGTTATTCTTTAATTTTCTGCAAACATACTGA
TGATTTCTTCGGCAATAGCAACTACGTGAGTTTCAAGCGC
AAAATGGCCAGTATCATAGTAAACAACCTTTAAATTATCA
ACGTCTTTCCGATAAGCTTCAGCCCCGGCAACGCTAAAAA
TAGTATCATTCGCACCCCATGCAACTAGCACAGGAATCTT
TGAATCTCTCAAGAACTTTTGAAAGGCTGGGTACAACTTT
ATATTATTCTGATAATCGAAAAATAATCTCAATTGAATAT
CGGTCTGGCCGGTACGCTGAATTAGCGCAATATCAAGCGT
ATAAGCGGCGGGATCAACAGATTCGATAGCTGGTACTCCA
TCATGGTACTGGCATATGACATTAGCTGGATCTTCAAGGT
ACGGGATAAGGGATTTAACAAATACCGGATCACTTTGATA
TGACTTCCAATATTCCTTCAACGGACCCCAAAAGCGGTCA
TCGAGACCCTCTTCGTAAGCATTACCGTTTTGAGTAACAA
TGCCAGTAATTCTGGAGGGAAACTTTAAAGCCAATCTGAA
GCCAACTGGGCTACCATAATCAAATATATACATGGCAAAT
TTTTCAATACTCAAAGTATCTAACAAATATCCTATACTTT
CACAAAGGGAATCAAAGCTGAACTTGTAGTTTTCTGGCGT
TTCCGTAAATCCGAACCCAGGAAGATCCGGAGCAATGATG
TGGAACTGACCGGCCAACAATGGGATCAAATTCCTGAACA
TGTTGGAAGATGTAGGGAACCCATGTAGCAATAAAATTGT
GGGATTACCGGCCGCTCCGGCCTCACGGTACCAAACCTTT
ACACCGTCTTGAACTTGAATCTTGTGAAATCTTGCAATGA
TATTTGACATTTTTGTCCTTCGTCCAATTCTGACAGTGAA
AGAAAAGTGGTCAAGTTCAGTTAATTTGATCGTGCTTATA
TATGTTCTTTTTGGCTCCTATCACTTTTGGCTCCTATCAC
TTTTGAAATTTCTGTCACGATTATGTGCGGCGCAGTCCCT
AGGCAAGTTACAGACGAATGGCATGCAGCGCCGTCTGTGG
AAAAGATGAATACTGAATTATCATACCTTTAAATGACTAT
GTTAATAACAAAGGTGAATGGAGATTTAGAAAATGCACAA
TATTGAGAAAATGCATATGCGTACTTTTTGTTAGCAAACA
TACGATTATTTAGTCTATTAAAAAAATCATAACTTCGTAT
AATGTACATTATACGAAGTTATTATTTACTCGTCCTCATT
TCTAACGGCGGTGCTGTCTGGTTTATGAATAGCACTACGT
GCTGGCAATGCGTCTGGAATATTGCTAGTGGCAGGCTGGT
CTATCTGTGACGTGTGCTCTTGTTCGGGTCTGTAAGCATC
TTCTTGTTCAATTTCAAAATTACTGTCTTGACTTGTGAAA
CTGGATAAATCGTTAGCATCTTCATGCAAGCCATCTGATT
CATCTGAAAACTGACCCTGAAGTAAGCTGCTATAGGTTGG
GCCCTTACGATTGCCAAACCTTGCCCTTAATTTTGAAGAA
AAGCGTGCTACACCTGCCTTCGTGCGTTGAAATGCAGACT
TGGTAATTAAAGAAATGCATAATCCTAGTCTTACAATGAT
GTTGACAACTCTATCGGTCCTATTGTTTTCTATCAGCCCA
TCGTCTCCTAATCTTATTTCTTCAAATCTTGAAAATCCCC
CATTTCTCCTGATACCTCTATCGTATACAAACCATGCGGC
AAAGAAAATAACGAGAAGAATTGTAACAAAAACCAGCGCA
TAAGCGCCGGTGTTTATAGAATATTTTTCCCTGAATGCCT
TTTCTTTTCCCGGACAAGGATGTGGTGCTAAATGTGCATC
CAATTTCAGCCCACCTTTACAGGTTGATAAGGGAATTTTT
CGATAGCCAGAGGAATCATAGTATTCAATTAAGTCGGGTT
CCTTTTTGCAGATATCGGCACCATTCGCCGAACTTAAGCC
TTTGACTAATTTACAAGTACCATCACTGGCTTTATAAAAA
TTATAGTCACATTCGAAATCTTGCCTCGTACATGAACAGT
TTTTGACGTTCCTCGAAAATTCAGAAAGTGGAATATTCCC
AATAAAACATTTTTCATCGGTTTTACGTAAAAACTCGGTT
TGATGACCAAATAGACAACCAGTTCTGGAACCCAGAGGAG
AGTACTTAAAATCTGCCCTTTTTTTACCCGTAATATCAAA
CTCACATTGCCTCTCGAAGATGTTTCTAAAATCAATTGTA
TACGTTCTGAATGAACCACTACCCATGTTTTTTGCTTCTC
CAAATAGCAAAAACCTCAAAGCAGAATCTCTGGGAACGGT
GATTATATCCTTTACGAGGACTTTGTCGCCACAGAATTTA
TAATCTTTCCATGTTTTACCAAAATCGGTGGAGTAAGAAA
TAGAATCAGTTTCTGCGTTTTCGGGGACCAAAACCAAGAC
TCCACCATGATCACCGTACTCCCATTGATGGGGGCCTTTT
TTAACCTCAGTCCACGTCTCTCCTCCATCAGTGGTTAAAA
AAGTGGAACACTCCTCATATGGTAGAAGCTTATCGCCAAC
ATTTCCGACACCAAACATCATACCCAAAGCACTGCCACTA
CTGTAGGTGTCCCTGATATCCTTACGTTCAGTGTAACCAT
GCAAATGTAGAGAACATTTATCTAATGATACAGAATCACA
GGGAAACTTTTTCCCTTCCGAATCCTTCTTTGGAGGCTTC
AAAAAGTTCCAATCTGAACCGTCATTAAAGGTGATTTTCG
TCTTCAATTGTTCGTCTTCCTTGTTCTCTCCAACCTTTTC
CCTATTCGAAACGATGTTGGTAATAATAATACCTTCAAGA
CCTTGAACTTTTTCAAAGTCGACATAACCGAATGTGTTTC
TATTAACGGCATGCTCTAAAGTGACAAAAGAAGTACCATT
CGAGTTGGATTTCAAAAGGTTTCCAAAATCGTGTCCTGAT
TCTAAGTTTGTTGCTAAATGTAAAAATATCGATCCTTTCT
CAGATCCTAAAATAGTGAATGCCTCTTGCTTACTAACGTC
TTGGCCGTATGGAAACTTAGCCTCAGCAAACTCAGTACCA
TCAATAGTTACATATGCCCTCAACTCATTGTCTTCATGAG
GTACGGCAACAATAATATAGCCACCAGTGGACAAGTAGCC
GATAATGTTTTCAAAGATAATTTTATTATCACCTTGGAAA
AAATCTATCGAAGAAACCAAGCTTCTTGTTTCTGAAGACT
TCTTTTTTACTTGGCACATAACCATCTCCTCATTTGACGG
ATATTCAAAGAGTGTGCCTGCAAACTCACAATGAATTGCA
TTATCAAGCATTTCTGTAAAAGTTTCACCTCCATCTTTGG
TGAGGTATGCTACTGCATGACATTCTGGACTTAAGATTGA
TTCACAATTCTTGCCACCATAGTAAATAAAAGTATCCTGT
GCTTTAGCACTAAAATCTAGTGGCATACCTAATTGCCTGG
CTTCAGGTAATTTAGCTATCATAAAAGAGTGTCCTCTATC
GTGTGTTGAGAATATGTTACCTTTAGAGCCAAACAAATAT
GCTGAAGAATTGAAATATGGGTTAAACACAACTTCAACAA
TTTTTTCGCCGTTAGTGTCAAACCTTTTTATTGTTTGTCC
ACCATCGTGGGATATATAGGCGTCTCCTATCGAATTCAGC
ATGACCAAAGATTCGTCGGCAACTGTATCGAAGTATTGGT
AAAATTTAATTTCGAAGTCAAATTTGTTTTCAGTGGTCAC
TATTTCCCTGTCACTCGAACCCTCCTCTGGAATTTCGTCA
CACGGAATATCAACGGGTTCAATTTTCATGGGTGTTTTAC
ATTCATCACCTTTGATTAATTGTAATGGCTCTACTAACAC
AGATTTATCCTTCGATTTGTCACATATGTTGGAAAAGGCA
ATCAGATTATAATCTGGTATACACAGGCCGTTTGCGTCCC
TAACAAATTCAAACGAACATTCGTAGTCGGATTCACCACA
ACTATTACAAGGCGTTTCATCTAAACTCAAATCTTTGAAT
GCTTTTTTTACCAAACACTGGGCGTCTTGTTTCCTCCTTC
TATACTTGTATTTGGCGCCATTAACACATTTCCCATCCGC
CAAATCCCAATCTTCAAAATCTTCCTCCTCACACGTTCTA
GAGTCGAATGCTGCTGAAAAATCAATTATATACTCGACAC
CTTTTAAAGAAGTTATACTGTTGGTTTCACTGTCAGTGGT
AGCGAAGGTACCCTTGAAAATAAATTTTGAGCCAGATCCA
TCTGGTGTTGGATTTATCAATTTGTAGGGATGGACAGAAC
TTATGGCATTGGTCAGCTCATATTCATTCCATGTTCTACC
TTGGTCCAAAGAATAATAAAATTCAGATTGAAAATCGCCA
TCTTCCTCTGGATCATATGGGATATACACAATAATATTTC
CCAGGTCACCAGTAGCATATAACCCAGAAGAATTATGAAC
AAATCTCCACGTTAAACCGCCATCTCTAGAGATGAAAGTT
TTTTGGTCTTCCCAATCGAATTCACTACCGTCGCCAACGG
AACCTGTCATTAACATAATTCCGGCAGTAGGATTTGAATA
ACTTCGTATAATGTACATTATACGAAGTTATGATTTAGAT
ACTATAAAAAGGGTTCTGGAGCGAACATCTTTCAGGCCTA
GTGATATCACAAGGGAATGAATCTGCATTTTCCTCGTCAA
CCACTTTCAAATTTGACCATGTGAGGCCGTTATCAACAGA
TATTTTAGTTTCATATCTGGCTATCTTTTTATTATATTTT
CCTTTGTTATGAGAGTAGTCAAAGGAAGGATGAAACGAGC
CAATTATTGTTCCTTCTAAGAAATGAGGAGAAGCAATATC
AATATAACCAAAGTGAGGATTTATTGTCCATTCAACAGGT
AAAAATTTCAACCCTTGAGAATCTGATATTAAAATTTCTG
AGGGAGCTGGTTGGTCGTTTTTTTCATCTGTGAATATCGT
AGATATAGGAATGATTATTCTTCCAATAGAATCTTCATAA
ATTCCATACATATGGACGTGCCGTACTTGAGCAGGTAGAC
GTGCCTTTTGAAAAGTAGACGCATCATTGGATATCCAGAT
GTCCATGGGTGACATTTCATTGTATCTATCATCTTGTGTC
GAAACGATTATATGTGATTTTAATATCTTGTATTGATAAA
TAATTTTATCATTAAACTCATCAAATTTTTTGAAAGTTTT
ACCTCCATCAGTACTTAAGGCTAATTGTGTGTAAGCAGCT
GACAAATGTCTGTCTGAGTCGTAACCATGGTTCGAGAACA
AACATAGTATCGAAGCGTCGTTACCCTCAATATCAGAATC
CTTGCTAGATTTGACAAAGTTGCAGCTTGAACTTGTTATA
TGGTCATCTTCTTTCTTTTTCAAGGAAGGTTCGATATTGT
AAAAGGATTCCCCATCGTTGGTAAAGTAAGTTTCATTTTG
TATTTGGATATAACCATTGTCGTTTATAAAGCAAGGGCAA
TCTGCAATAAGGTACTTTTTATCTGTCGGATGGGTAGCTA
TAGAGCAAGAAGTGCCTAATCTGCAATTTTCGCTAACTGG
GATAGTCAGAGCCCTCCATGATTTTCCACGATCATCGGTG
ACGTAAAATTTGGGTGATAAATGTATCGAAACAAAAGCCC
TGTCCTGTCCATGCAAAGGATCAACAATTAATTCGAGAAT
ATGCCCTTCAATTTCTTTGACCGCTTCCCAATTTTCTCCA
GAATCGGAACTTATCCACACGACTTGATTATCTAATCTGA
TTAAACTGTTGGAATCGTCAAAGCTCTCTAGACTAAATGA
ATATTCTGAAAGAGTCTCCGTTACTTTGGGGACGAATTCC
TCTGCATTGAGTAACGGAATAAAGAGACATGTCCAAATCG
TGCATATGACTTGGAGTAATATCATAATTGAGGATCTCTT
ACCTTTTCTTAGTTCAAAGCTTTTTTTCAAAGCTCGGAAC
TTTATGCTACGATTCAATGACTAAAAAAAAGGTAGCGGAT
AATCTTTTGGTTGCAAATTGGCGGCATTTAAATATATTTT
GGGTTGCAAATATTCTAAAAATATTCTCATAATATTCTAA
AAATATCTAGCCTAGGTAATTGCAATTATTTTGAGTCTGG
TTATTTTGAGTTGACCATGTTCACTTCCTTTTCAGTCATC
AAGACAACGTGTTTACCATCTAATGGGGAATCAAACAGAT
AAAACTAGAAACTGAGCAAAAATACTTTGATTTGCTAATG
TCGCCAGTAGTACGATAATACTATAAAGATATGCTGTTGA
AGCTGATATTTAAAGAATGAGAATCTCTAAGGGATCATAG
TCTAGAATGGTATTCTGCAAAACAAATTTTAAATGGTGAA
AACTTTTCCTCACTATGTCCAATTGATGCTTCTTAGGATG
ACGTTAGAATTTTATTTTAGTGCAGGCATTACCTTGCTAA
GTTCATTCATTAAAGTACTAATATACCTCTTACTGGCATG
CATTTACCTAAGTGGTCTCCGTTAGCCGTGGTCTTTTCGA
ACGCAACAACTTTCAAGTTAAGTAAAAATGATTTATTCTA
TAAAATATGTATGTAGTGGGAAAGACTCGACAGACCTGCT
TGCCAAGTTCTCATAACTTCGTATAATGTACATTATACGA
AGTTATTTTTTAAGCAATTGAGTTGGCCAGTCCCCCTGAA
AATGCTAATGCCCATGTGCGACTCATTCCGTTATCCAAAT
ATGTGGATGAATCAAAAGTTGAATCACTGAAAAATGCATA
CGAATCTACTGGGTCGAAGAGTGCTTGATTCAGCTTCAAT
ATGCCTGTCCAGCCGCTTTCTATCGATTCAATAATTGGCT
CGATTTTAGTCTGCCATTCTTCTTCGACGAAAGTCTCAGA
ACGAATATTAGAAGAAACTGGTGTGATAGGTAGCATATGA
ATACCGTGGATATATTCTGTGTTTGTTCCAAAATAAGTAG
TATAATCGATAATATTATCGAATAAAATACCACTCACTTT
ATTTCCTATGATTTCTTCAGGCTCAACTGTGTTGTCATTT
TGATAATAGAAATAGTCGTTCATTGCATCCTTCATTATAC
TAATCATCAAGTCACCCCTCAATTCCATTGACTGGTCACC
GATAGTGGCCCCCCATAACTTCATAGCATAGGCAAAATTG
TAATCTTCACTACTACTTTCTTCGTTCTTACCGTTACCGT
TTTCATAAAGTCCAGCTGCCCATGAATGACCGTTGAACCA
ATCAAACATTCTCGATTGTGCAAAGTATTCATCTTTTTCA
GATGGATTTGCGACATCTCTTACCAATGAATTGACCCAAT
CTTTATTGTCGGCAGCCCAAGTACCATTCAGTTTAGAGTC
AACATAGCCGATGACAGCAGCTGCATGAATAATGTAACCA
TAATGGAAATGATGGTCATTGTAATAAGTGTTACCAAAAT
CGTATTGCGTGCTGGTGGAACCCCAATCTCCTGAACTGAC
CAAACCGTTGAACTTTGTGTCGTAAATTAGTGGATACGTC
TGTTCATTTTGTAGCAGAATATCAAAGGCCGATTTGATGT
TTTCCAAAGTACTCTTAGTACTGGCTTCATCTTGGATGAT
TTCGGAGACCGTTAATAGAATGTAAGAATACTTATCGATA
ACTTTACCCAAATAATATGTGTTTAACCCGCTTATACTTT
CGGAAATACTAACCTGTAATTCGGAATTGGCAACTTCAGC
TAATAATTGCAATTGTTCTTTAGAATACTCTAAAAGGTTT
GAGCCAAGTTGAGAAGACCATGGTAACCAAGATATTTGTC
TGTTTAGAGATGTGGAAAATTGTAGGCTCGTTGTTAGATA
ACCGTTCATTACACCCTTAGTTGTAGAAGCGAGTTGAATG
CCGGTATAGTAGTCTTGCATTATATCACTAAATGAAGATT
CATGATGGGGCAAGGCAAAAATCATTGTGCTACCTGATGC
CGACTCACCTTGGGTGGTATAAGAAAATTCATAGGTAGCT
GTAGAACCGTCAGAGACACCCTGCAGCTTGAAATTAGTAA
CGTACATACCTGCGGCTTGATCATAAAAGACCTCGTAATC
AGTTTCAGAAGGTGCGACGGCCAATTGAATGATAAGACCA
TCAACACTAGCGCTTGCTTTAATTTCATATTCTGAGCTCA
CCTCCAATGAAAAGTCCGTTGAGGTTAAATCGTCTGGTCC
TATCACGTAACATAACCAAGTGACTCCATTCAAAAGGGTG
ATACGATATTTGAGAATACCCTGAGCTAAATTGCTTGATG
ATTCAGAAACAATGGTATTGAATCCGACGCTGGAACCAAT
CTTGGCATTTAAAGATCCATGATATATACCAGTTGCAAAT
CCCATACCTTGAACCAAAGGTATTTCCAGGTAGTTCGAAG
AATCATTGGATTCTGATAGCACTACCCTTGTTGAAGACAA
GGTCATTTCATCAACTTGCATAGTCATACTTGAATCAAAA
TTCGAAGCTGAGAAAACAACATGAGCAATTCCCAAAGGAT
TGACCAAATATTCTGCATTGCCACTTGAATCGTAGCCGCC
ATATGAGTATTGATCTACTGTTGTATGTTGAACAGCAAAA
CCATATGAACTCGAGGTGTACTTCCACAATGAATAAGGAT
ACACAAAGGCAGGTGATTCCTGACTACCAACAATCAAATT
TGTATAAAACTTGTTTGTTTGAATGGGACCATCGTTTGAC
ACACCGTCGGCTAAGCTCATTGGGTTAGGAGATCTGTCAA
AAACAGTTGGTGGTTCATCTGTCGAAACAGCATTGAAAAG
ATTGACAATGGTCGTTGTTGAAGAGTTCTCCGTTGTGGTA
GCGGTGCTACTGGTCGAGGTTGACAGAGAAGAGGAGGAAG
TTTTTGTTTGTCTCGAAGAGCTACTGCTGCTAATAGTGGC
TTGCATAGAAGAAGATACATAAATGGTATCTAATGTCGAA
GAAACCGGAGAGGAAGAAGAATCTACTGTTGAAAATAGTG
ATGACAAAAGAATGTTTCCTGTTGAACTCGATGGATAAAC
TGGACTAACAGTCGATGATAGTGATGGTGATGGTGAAGAA
CCGTTTTCTGTAATGTTTGAAGGGTAAATTGGACTAGTTG
TCGAATATAGTGATACAGATGGAGAAAGAGTGATTTGTGT
CCTATTAGATGGGTAGGCCGGGCTGGCCGTTGTAGATGCG
AGCGTCTGGACTAAATCCTGGGTTGAGTTGGATGGATAAA
ATAAGGTGCTACTGGCTGGGGTGCTGGCAATAAAACTGTC
TTCACCAGTGGCGGTGGCAGCATTTGTCCTTACTGAAATA
GTATATATCGTTTTATTCGAGGTCAATGAAGAAGGAATAA
TTTTTGTTTCTTGGGAAGAATAGGAAGGCATTTGAGTTAC
CAGTGGATCGATTGTACCTTTTGAAACAGAAGTCAATAAA
GTTCCATTTAATTGTGTCCCCGAAATAGATAAAGATGAAG
AAAATAAAGTCGAAGTCGAAGTCGAAGCAGTTTGAGATAA
TAATGTGGTGACTTTACGCATGGTGCTAGCTGAAGGCATA
ACGCTAGCAACGCCGGAAACCGAACTCAAATTGTGTACTG
AACTTTTGCTTTTCGAATTATCATTTGCGTAAATATTTGA
AACAGTGACAGGATCATTATTGGTTTGTGCGCTTATTTTT
TGAGATACTTGGCTTGCGTAGTTTGATAACGACAATGACA
GTTGAACTGCTGTTCTTGTATTAGAATCACTGTCTTGTGA
ATTAATTGGAGATGCGCTCACTCTATTTTTTGGCGAAACT
GAGAGAGGGCTATGAGAAGCTGCAGATACTCTTGTTACAA
CCACCGATTGTGCAACATAAGGCTCACCTACTGTCAAAGT
AGCGTAAGATAAAGTTTCAATTAAATCAGTTTCCAATATT
TCGTCTGCATTATTCGATATGAAACTTATATATGAACATT
CGACGAAACTTAATAGAAAAAGAAGTGTCAGATATAATTG
CATACTAGCTGTTTTTTTGTTTTCTTTTCTGTATGCAGAC
CGTTACTATGGTTATCTACTTGTTGAAACAAGCACAAGAA
ACATACTTGATATTCATTTTTGAAACAAATTGCACCAAGT
ATTTATATGTAGTCCTTTACCCTCGCTTGTAGTCTTCGTA
TGGTGTATATGCTTTGCTACTCTTTTCATACCCAGCTCTT
ATTTTTAACTTTTTGGGTTCAGCTTTATGATTAACTAGTT
TTTCCTTGGTAACCAAATTGGGAGATTTCGTGCCTTTTCT
GCTGGCTTTCATAACAAAATATAGCCGAAAAGAGCTTAGC
GCAGCTGAACTCGGTAACAAGGTTCAGGTAAAAAGGGGAG
AAAAAAAGAAAAGAAAGCCAGATCTTTCAAAAATATGCCA
GCAAATACCAAATTGGTCATAAAATAGCTAGCACTCCGCT
ATCGAGCAAGTTCTCTTGGCAAGCAGGCTTATTCTATTCT
TTTGCTGAAGGAAAGGCCAGTTCTATGCTTATAACCTTAA
GTAGGAAACATATGCGCAGCTTACAGCGCATAAAATTGAT
GGCAACCCATTTAGTGGTACTATTCCTGCGTTATTACTAG
TATGGTCGCTTTAAAGAGTGGTAAGATTTCACATTTTCAA
ATCTAAAAAGCAAAGTTTATCACTTGAAATGTACCTCTCT
GTGGGCTTTCACTACCTTGTACATTTTCTTAGCAGTTCCG
TACATTTTTTTAAACAATGAAAATTCAAAGTTCTATGTAT
AGAGATTATTTAGGTTTTTAGTACTTAAAGTATTTTGAGA
ATACCTTGGCAAACGCAGAACAATCGTAAAAGAGATTGCT
ACTGCGCACTGTTTCCTTGCTTTATCACTTTCAGTTCTGC
AAGAACTAAGGTGTTTATCAGTAATGATACTGTAATATCA
ATAGCGATAAAAACTTCGTCAGTGAAACCATTCTTTTTAA
CAGCCATATAACTTCGTATAATGTACATTATACGAAGTTA
TCTATCAAATAAAAGAGTTTTTAACTTGAACTGGGATATC
AATTTCAGCAGATCCAACACCTTTATCAAAATGAAGTTTT
ACGCGGAGGAAATATGAGCGCGAGCATAAACAACTTTCAA
AACTTGGCACTATGGTAGCTTTAAAATCATCATTATATTT
TATATTCAATAACAGTGTTCTCTTATACTCAGTTGAACTG
ACCTGATTCCATTCATTTGATTTCCGATGTGAAAGTACCG
AATGGTGATAGTTTGATGGGGAGGTTTTTTTATTCCTAGA
AGTTCGAGGAATTATGCTGGATATAGGAGAAGAAGCAACA
GGCACACTTTTCTCTCCAACCAACTTCGTTTTCAACGCAT
TTTTCATGACAACAACATTGGCTTCCATATTGGCTAAAAC
CTGTACGTCCTTAATTATACTCGAAGGCATTAAATCAGAA
AAATCGAGGCTACGGTTTCTTAATGAGGCACGAGCATCAT
CGGCAAGAAGTAAGTTTATTTTTGTTTGATTTTTAGTGAA
CTCATCGCGATATGCTTCAATGTTTTCCAAAATTTCCTTA
AATATTTTCTTAATTTCATTGTATTTGTGCTTCTTTAAAA
GTAAATCACTGTGGAACCTCACTGGTTTGCAATCTTTTGT
GTTCGTTGTTAAGCAAATCAATTCCGTCTCCAGACTTGAA
ATTTCTGGAGGATCGTGAGGGATGCTATTAGCAGCTTGCA
TACATACTAGTTCAAGCCGTAAATTTTCTAGTTTTTCTCT
CTCTTCAACGGACAATAGACCTCTTAAATTAGTCCAGTTC
TTTTGATTCTGCCTGTTTCTCATTGAAAATACATTTTGTT
TTTGAATTAGATTTGGACACCAATATGGCAAAGCATTACT
AGGGGGCTTTATTTTTATTGTTATAAGCCCAATTTTCTCT
GAGTTAGTCTTTGAAGTGGGATCATCTGGTTGAGATGAAG
GAATATTACGCACACTTTTGAGAAACACATTTTTCAGACC
TGTGTTGAAGAGAGATGCTATAGAGTAAGTAATTTCAGTT
TGAATTTTATCTTCTTCATAACTTCGTATAATGTACATTA
TACGAAGTTATAGATTAGTGTTTCTTTTTAAGTGTTCCGT
TTTCAGTATTTCCAGCTACCGCGTTCCATTCATACTTACC
ACGCAATGGGCTCAATTGGTCGCTTCTGTTCGCCTCCTGT
ATGTCCTCCTTATGAATGGGAATCGCTCGCTCTATTTTAG
AAAAGACTTTTTCGATCATTCCAAGCCTGTTTGCAATTTC
AATATCGAAATCCTCTAAGTCTTTGAGGCACTTCTCCCTA
CTAATTGGATTGTTTTGAAAGCCAAATGGAACTATCCTTA
TGCTATACTTTTTTTCACTCATTAAACAAACACGCCCAGA
AGCTACGTCTTTGCCTACTATCATAGCATTTATTGAGTAA
TTTATTAAGCTGCCACTAGAACTGTCGTTTAACCATAGTG
AGGAACCTCTTTCTGACAAACGACCATAACCTAAACTCTC
CGAAAATTTTAGAGTAGAAAGCTCTGGATGAGAACTCGAT
GGTCTATCGAAACCCAAGGTTGGTGGTAACAAGCTATGAG
AGAAGTGACCGTGCTTACAGGTTACGTCTAATAACTGGTT
CGGAATTTTAAAAGTGAAAAATTTCTTACGTTTATCACCT
GGATTTAGTATCCTGCTATTCGGTAATCCAAAGCTTGTTT
TATCAATGGAGTCAAAAAATCCACAAAGGTCTTCCCCCGT
GTTCACGTCTTCATGATTATATGACCAACTCGCTGCCATA
TCTACCATTCTCAAAATTCTTTCTGTCGTTTTTTGGATTC
CAAAGGGTGACTGTGTTTTTGAACTTGTCGTACCTTCCAA
AGTTAAATAAAACATATCGAATTTTATAGGTTTGGTTGAT
TTGTTTTCTACAGTGAAATAACCGTGAATTATATCCCCAG
AGGTGTATTCCCTTAGCATGCTCTCGTGTTTAGGAAGCTG
TCCAAATTTTGGAGCCGTCTTTGTGACGTACAATTCAGTC
GCTATGGGGGTTTTAATCCTAGGCAATGCGTATATATTCT
CAACTGGGATACCTTTAGTATCATCATAATTACGAATTTG
AGACTCAGCAGGGCCGGAAGCAAACCGGCGGCCATCAACA
GTCACTTCATGATTATCTGGGCCAACGATATCACCGGTAA
GAATCCGCATATCATTCCCAGACTCACCTTCCGAAGGAAT
ACTCTGATTTCGGGAAGCAACCTCATAAAAAGGTGGATTC
TCCGGAAAGTATGTATCGAAACTAGATTGAGGTATATTGC
TGAGCAAATTTTCATACATTTCGAATGACGGCAATAGTTC
TGGAAGGACAAAGTCATCTTCCTGAACATTCGTTATGCTA
CTGCAGTGATCTCCATTATTGCATGCGAAAGCGTCTTCTT
CCTTTCCTTGGGATGTTCCACATCTCGGTTCCTCGAAGGA
GGTTCCTCCAAAGAGTGTGGATGAAGATGAAGATATTCTT
TGACAACCTTCAAATTTATTTTGTGGTTCTTTTGATTCTT
GCATAAAGAAAAAACTTGATTATTCTTTAGTCTTCCAGAC
CAGCGAGGCTATTTAGTTCTATTAGATTGATATACCAAAG
CGACTATGGAGCAAGTTTTACAATATCTGTATGATTGGCT
GTAAATGCAAAACTAATTGTAGTAAACCAACAAGTGCTAT
GCTCTTTAATCAAGGGAAGCATTTAAGAAGTGATGTGATC
ATATTTTGTACAATTGGAATTGCTTCCCTTCTATAAGTGT
GAATTATTGTTCATATCTTCCAAGGAAATCATTTAAATGG
CATTGCTTATCTACTGAACATTTAGTAAGCAAAAGTGAAA
TTTCTAGGGGACTGTTCGCTAAAGCTGTGCGCGGTCTAAA
GAAAGCGGTAAAGATAGATAGCATCTAGTCCAATGAGACG
AGAAAATATATAGATGACTCATAGAAGATAAAGTAGTCCT
AAAGAATAGTGGTGCATCTTCTTTAAGCCTCACTCATTCT
CGCTTATTCTTTCGTATATTTGCACAATAGGTACGCTTGT
CATTATGTAGATTCTCAATACTTGATTTAAGCAGACAATA
ACAATTTCCAAACGGAGACTTTTTTTTCCATGACATTCTA
GAATTTGCACATTTTGGCACCTCTGAAAAGATTGCGGATG
ATAGCGTCGTTCGCGAATCCCATTGATTCTATGAAGCCGC
ATCCAGGGTCTAAATTATTGCGCACGTTTTTCGGTGTGGT
ACACACTTTAGTCAATTGTGTTGTAAAAATCGATTGTTGA
AGATGCCACCTAATGTGGTCGCTTTCTCATGAAAATTGAT
GGCGAAGGTTTAACCTCCCAATTCTGTTGTTTGCAGACAT
TCATTAGACCAAGGTATTACTGACGGGCTATATGCGGTTA
GCCGGTCATTGTAGTTTCACTTCTAAAGTGTACAGTAACG
TTTTGAAAGTTTCCTTTCTCAAATTGTCTATCGTACTAAC
ATTGCATCAACAAATCGTGTTCGAACCGCCCAAACTCTCA
CTTCTGCGGTATGGTTTTTTTAGCTTGGTGTCATAAACTT
GTCCATTAGACAAGCAAGGTCATTGCGGATTCAGCTAAAT
ATGGGAAATAAAACAAATTTTTAGGGCTAGGGCAATTGTT
CCTTGGGAGCAAAAAATTAGGGCCCGGATATAGTCTTGCA
CAAGCTGTACAGTTGCTTATATGACGGCAGACGGTATTTA
TGTAAGCACCTTAGTAAAATAACTTTGTATGAGACATTCC
TGGGCCGTAATATGATAGCTTTTAGCTTGTGAATGATGGC
ACCCACATCCTGTCTAAATAATTTTAATCTCGCACGCCGT
TCTAGCTTGTGGTCGTGGTTTGTCTTGTTCAAAACGTAAA
GCAATTCCCTCGCGTAAAAGTCTTGATAAACGCCCTTTCG
CTGCAAAAGACCCACGCTTTTGCTATTTGATTTTTCTTGA
TAGTTTGACAATTCAATAAGTTTATAGTTTGATTTATCCT
TTCAATTTTACACTTGTTAATGACATACTGAGAGCTCATT
GGATGGAAGAAAGCATAAACGTAAATCAGGGTCCTGAGTG
TCTGGGTGCTGTCTACGTTAGTACTATTCGGCTGCATTAT
ATTCCCAATTCACAAATAAATTAGGCTCATAACCGTAATT
TTATTCGAGACATTTTTGGTTACTTCAAAATATTGTTATT
ATATAAAGATCATATAAAGTTCTTGGACAAGATTGGATAC
ATTTAGTTTTATTTTTGAAAATCACAAAGATGAAACAAAA
TAAAAAATGTCAGCGTGCCGCATTGAAAGGTAAAAACTAA
AATTAATGAACTTTTCTAATAAAGATGAAAGGGAGAAAAC
AGTATACATTGTAGCAGAGCGTTTAGAAGGAGTACTCAGA
AAGTTCTAAAAAGGCCTTATTTCAAACTCATGAAGAAAAA
AAATTTCCATGAATGAATGATTGTATGATTGTATTGGCAT
GTAATATCTGCAGGATCCACTCAATCTTGAAAAGATACTG
TAGAGGAATACCCGAACAACAAATAAATCATGTTACAACT
CTTTGACGGCGAAGGGTGTGGCTACCGTGCTGCAACATTT
TAGTTACTGCTGGTACATTAAAATTGGGAAGATGTCCAAG
AGAAGAACATGTTCTGCTATCGAATCTCTCACGATATATA
TATATATATATTTATATGACTCACCTGGTAAAACATCTAT
GTTTCGTTTCATATGAGGGCTTAGGTACCATTCTTTTAGA
GTTAAGATCTCTTATTGTGGAAAAAAGAAGTTGAACGTGA
TTTCATTTGTTTATTGTGCTAGTGGCTGGAAATATGAAAA
CTTTTGCTCTTGCAACGTACCTTTTTACTTAATGTCTTAT
ATTTGAACACTGCTATCCCAGCTACACAACGCATTTTCTG
AAGGAAGAGAGTTTAGAAGAAACCTTTCTCTGTCCATCGC
TATAATCAGCCGTTTCTTTTTCGCTTCCTTACGAAGTAAA
GGGTGTCCCTTTATAACGTAAGCGTCCAAAATGCAGTTAT
TAATATACTCCATTGCACGCAAAGAAATTTCAAGGAAAGT
ATCCGGGAATTCTGATATTTTACACTTGCACTAATATACT
CTTATTAGAAGTAGTGATGGTAGACCTCAAATCAATCTAA
ACATAATGGATTTCCATACTGTTAAAGACGGCGATACGGA
ATTGAGGTGTCCTATTCCCGACACTTTTGATGCGTCAGCT
ATAATCAAATCTTATGTTAAATAAGCTTCTGAACAAGGGA
TTCATCTTCGTAAGGCAGGTGTAGCCATGGAATGCGTTTC
AGTAGAAGGTTTGGATTCTTCTTTTTTGGAGGGCCAAACC
TTTGGCGATATTTTGTGTTTACCATGGACAATTATCAAGG
GTATCCGTGAGCGGAAGAATCGCAATAAGATGAAGATCAT
TTTGAAGAATGTCAGTTTGCTGGCTAAATCAGGAGAGATG
GTCCTTGTCCTAGGAAGACCAGGCGCTGGCTGTACATCAT
TTTTAAAATCAGCCGCCGGCGAGACTTCACAGTTTGCAGG
TGGTGTAACAACAGGACATATATCGTACGATGGTATCCCT
CAGAAAGAAATGATGCAACATTACAAGCCAGATGTAATCT
ATAATGGTGAGCAAGATGTTCATTTCCCACATTTGACAGT
AAAACAAACTCTAGATTTTGCTATTTCCTGTAAGATGCCC
GCAAAAAGAGTCAATAATGTAACGAAAGAAGAGTATATTA
CTGCCAATAGAGAATTCTATGCTAAAATTTTTGGTTTGAC
GCATACTTTCGATACCAAAGTTGGTAACGATTTCATCAGC
GGTGTTAGCGGTGGCGAGAGAAAGAGAGTCAGTATCGCCG
AAGCTTTGGCTGCGAAAGGTTCAATTTACTGCTGGGATAA
TGCTACAAGAGGTCTTGACTCTTCTACCGCGCTAGAATTT
GCACGAGCTATTCGTACTATGACAAATCTGTTAGGTACAA
CGGCCCTTGTTACGGTTTACCAAGCCAGTGAAAACATTTA
TGAAACTTTTGATAAAGTCACTGTTCTATACGCTGGAAGA
CAAATATTTTGCGGCAAAACTACTGAAGCAAAAGATTATT
TTGAAAACATGGGTTACTTGTGTCCACCGAGACAATCGAC
TGCTGAATATTTGACCGCAATTACTGATCCTAATGGTCTG
CACGAAATAAAGCCTGGCTTTGAGTATCAAGTACCTCATA
CCGCTGATGAATTCGAAAAATACTGGCTTGATTCCCCAGA
ATACGCTAGATTGAAGGGCGAAATCCAGAAATACAAACAT
GAAGTGAATACTGAATGGACCAAAAAAACATACAATGAGT
CTATGGCACAAGAAAAGTCGAAAGGTACAAGAAAAAAATC
TTATTATACGGTCTCTTATTGGGAGCAAATTAGACTTTGC
ACTATTAGAGGTTTTCTAAGGATTTACGGTGATAAGTCAT
ACACCGTTATCAACACATGCGCTGCTATAGCACAGGCTTT
TATCACTGGGTCATTGTTCTACCAAGCACCTTCTTCTACC
TTGGGTGCTTTCAGCCGTTCAGGTGTTCTGTTTTTTTCCC
TCTTATATTATTCTTTGATGGGTTTAGCTAATATTAGTTT
CGAGCACAGGCCAATATTGCAAAAACACAAGGTCTATTCA
CTATATCATCCCTCAGCTGAAGCGTTAGCAAGTACGATTT
CTTCTTTTCCATTCAGAATGATTGGTCTAACATTTTTCAT
AATCATCCTGTACTTCTTAGCCGGTTTGCATAGAAGCGCC
GGTGCTTTTTTTACTATGTATTTGTTATTGACAATGTGTT
CAGAAGCTATTACAAGTTTGTTTCAGATGGTTTCTAGCTT
GTGTGACACCTTAAGTCAGGCTAACTCCATTGCCGGTGTT
GTGATGTTATCTATTGCCATGTATTCGACGTACATGATAC
AATTACCTTCAATGCATCCATGGTTTAAGTGGATTTCGTA
CATTCTACCCATTAGATATGCATTTGAATCGATGTTAAAT
GCAGAATTTCATGGAAGACATATGGATTGTGGTGGCACTT
TGGTTCCTTCTGGACCTGGGTTTGAAAACATCTTGCCAGA
AAATCAAGTGTGTGCTTTTGTTGGTTCAAGGCCTGGCCAA
TCTTGGGTCCTAGGTGATGATTATTTGAGGGCCCAATATC
AATATGAGTACAAAAATACTTGGAGAAACTTCGGCATCAT
GTGGTGTTTCTTAATTGGCTACATCGTCTTGAGGGCGGTT
TTCACTGAGTACAAAAGTCCTGTCAAAAGTGGTGGTGATG
CTCTGGTCGTCAAGAAGGGCACAAAGAATGCTATACAAAG
ATCATGGAGCAGCAAAAATGACGAAGAGAACCTTAATGCC
TCTATAGCAACACAGGATATGAAAGAGATAGCTTCAAGTA
ACGACGATAGCACAAGTGCAGACTTTGAAGGTTTGGAATC
TACCGGGGTGTTTATTTGGAAAAATGTTTCTTTCACAATT
CCTCATAGCTCGGGACAACGTAAACTTCTGGACAGCGTAA
GCGGTTACTGTGTTCCTGGTACTTTGACAGCATTAATAGG
TGAGTCCGGCGCTGGTAAGACCACATTATTAAACACTTTG
GCTCAAAGGAACGTGGGAACGATTACTGGTGATATGTTAG
TTGATGGTCTCCCAATGGACGCTAGTTTCAAAAGGCGTAC
CGGTTATGTTCAACAGCAAGATCTTCATGTTGCTGAACTT
ACTGTCAAAGAATCGCTACAATTTAGTGCTCGTATGCGTC
GGCCACAGTCTATTCCTGACGCTGAAAAGATGGAATATGT
TGAAAAAATTATATCTATTCTTGAAATGCAGGAGTTCTCA
GAAGCTCTTGTCGGCGAAATTGGTTACGGCTTGAATGTTG
AACAGAGAAAGAAACTATCAATTGGCGTTGAGCTAGTTGG
CAAGCCGGATCTGTTATTGTTTTTGGACGAACCGACCTCT
GGCTTGGATTCCCAATCCGCGTGGGCCGTCGTCAAAATGT
TAAAAAGATTAGCTCTAGCAGGTCAATCAATTTTATGTAC
TATTCATCAACCATCAGCTACTCTTTTTGAACAGTTTGAC
AGATTATTGCTTTTGGGAAAAGGCGGTCAAACAATTTATT
TTGGTGAAATAGGTAAAAATTCAAGTTCTGTCATTAAGTA
TTTCGAAAAGAACGGAGCCAGGAAATGTCAACAAAATGAA
AATCCGGCAGAGTATATTTTAGAAGCCATAGGAGCTGGGG
CCACCGCTTCTGTTCAACAGAACTGGCCTGATATATGGCA
AAAATCTCACGAGTATGCAAACATTAACGAAAAAATAAAT
GACATGATTAAGGACTTATCTTCTACAACTTTGCATAAAA
CAGCTACAAGGGCCTCTAAGTATGCAACATCGTATTCCTA
CCAATTCCATCATGTGCTGAAAAGATCCAGTTTAACATTT
TGGAGAAACTTGAACTACATCATGGCCAAAATGATGTTAT
TGATGATCAGTGGCTTGTTCATTGGTTTTACCTTTTTCCA
TGTGGGTGTAAATGCTATTGGATTACAAAATAGCTTATTT
GCCTGTTTCATGGCTATCGTTATATCAGCTCCTGCAACAA
ACCAAATACAGGAGCGTGCTACCGTTGCTAAGGAGCTATA
TGAAGTTCGTGAGTCCAAATCTAATATGTTTCATTGGTCT
TTACTTTTGATTACCCATTATTTAAATGAATTGCCTTACC
ATTTATTGTTTTCAACAATTTTTTTTGTCAGCAGCTACTT
TCCATTAGGCGTTTTTACCGAAGCCTCTAGGTCAAGTGTT
TTTTATCTGAACTATGCCATACTTTTTCAACTTTACTATA
TTGGTCTTGCTTTAATGATTCTGTACATGTCTCCAAATCT
ACAATCTGCCAATGTTATTGTAGGTTTTATACTTTCGTTT
TTGCTCTCTTTCTGCGGTGCTGTCCAACCAGCTAGCTTGA
TGCCAGGCTTTTGGACCTTCATGTGGAAACTATCCCCTTA
CACGTATTTTTTGCAAAATTTAGTTGGATTATTGATGCAT
GACAAACCCGTAAGATGTTCAAAGAAAGAGTTGTCTCTTT
TCAACCCCCCGGTAGGCCAAACATGTGGTGAATTTACCAA
ACCGTTTTTTGAATTTGGGACTGGGTATATTGCAAATCCA
GATGCAACAGCAGATTGCGCCTATTGTCAGTACAAAGTAG
GTGATGAATACTTGGCGCGCATAAATGCTAGCTTTAGTTA
CTTATGGAGAAACTTCGGTTTCATTTAAGCTATAACTTCG
TATAATGTACATTATACGAAGTTATTATATCCTTTTCAAC
ATTGCCGGTATGATTGTGGTTTATTACGTTGTTCAAGTTA
AGCATTTTTCCCCTATGAAAATTGGCTTCGTAAAAAGAAT
AACAAGTAAATTTAAGAGAAAATGAAGAAAAAAATTGCAG
GTATACTATGGGTGCAGGTGAGGCGGTTTTTTAACCGATT
TAGCACACGATACTGTGAATTTTGGGTTATATGATGATGT
GAATATTGCAGAAATGTAATGTTATATTATTCAAAGAAAT
AGGGTAACTTCTATTTATGCAAACATTGGTAATCAAGGCT
ATAAACACATAATCCCAAATAAGTATTTTGGTACACAGTT
GATGTTTCTTTATGAATACGACTCATTAGTTCACTGTCAA
ATTGCCAACGTTCAGAGGGACCTACTTACAGAGCGTATGT
TTTATATTTACGACGAACGCGATCTAATTATTATCCGCTG
GTTAAACAGCGTAATAATGTTCATAGGGGCCTTGCATGAC
ATTTGAATTTGAACATTACTAGAGTTCGTGAAATTTTGTC
AATGAAAAAATAATGTGACAAACGTCTGCAAATAACCTGA
AGAATTTTATCCGGGATAACGACAAAGCGTTAAATATAGA
AACATAGTGAATGTACTGCTAGGAAAAAAATAGGCATAAT
TTAATCTTTATTCATATAAATGTTTTTACCAGAACTCTCT
TGGTAGATAGTTTTGATATACGGTTTCCTGCTCAATTTTA
GTGAGGCTGGGACGTAAAGTATTTTTTTCAAATAAACCAT
TTCTTGTTTCTACCTTTTTAGTACGGATTTTTTTTAGTAA
GTTCTGTATTCTTTTTTAAGAGTAAAAAATATTCAGACCC
CAAACTCACAAAAAGCCTACAGAGTCCGCCTGTTACGCTC
AATTTAGTACTACCACTTGTGATAATATTTATTTTGGGAC
AGGTCCAAAAACTTTTAGGTTTAAACGTACAAACGTTGAG
TTTAATCTAGATCATATATCATTATAAAGGTTTTATCTAC
AAGCAAGTGAAGAAACGTAACAAACGTAAAAAGCTTCAGC
CTATAACTTCGTATAATGTACATTATACGAAGTTATCACT
TAAATATCGAATTTGTACTGAGTCTTTGAAGTGTATACCT
CGCCGCGCTTCAGAAGAACACAACCTCTCCACTCATCACG
GTTGATAGCATCAACGTATCTACCTTGCTGGACAGCGAAA
CCGCTTCTAGGAACGAACTTGCCACATAAATTATCACCGG
TGTACAAATGAACGGTTGGTTCTGTCGTCGAAACCTCAAA
TTTGATGTGAGATTCGGGATGATAGGCCTTAAAAACAGGA
ACCAATTTGTTGACACTCACAGAATCTGTAGTCTTCAAAT
CCTTGTTAGCGTCAATAATGAAAGTGCAATCAAAGACCGG
AGTATCTTCATGCAAAACGGTGGGCTTAGTTGAATCAAAA
GTAGCAATGTTCCTTTCAATGATTTTGCCGGTAGGCAATA
AAGCACCCTCGGTAACTTCAAGCGATTTGTTCGAGCAGAC
CTTAACTTCTGTACCACGAATGGACTTCTCACTCTTGACT
TTGTTCAAGTTAAAATACGAGTGGTTGGTCATATTAATTG
GAGTAGCATCACCACGAACTAACTGTGCTTGGTATTCCAT
GTCTAAAGTCATTTCTGCAACATTCAAAGTGTACTTCACT
GTGACTTCCAAGTCACCTGGAAACTCGTTAGGGTTGGGCT
GTGTGTGATCATCCAACAATTTAAATTCAACAACGTAAAC
GCCCTTGGAAGGATTCTCAACAGGGGACGCCTTGTACTGC
TTAAGATTTAAGGAACTGATACTGCTGTGATTTGTGTTAC
CACAATTGTTAACAGTTAACTTGTGAGGACCATCATCCAG
GCTGAAAACACCCTTGGCGATACGGTTGGCATAACGACCA
ACTGTAGCGCCCATCATGTTACCATCTGTTAAATAGTCTT
GTACGTTTGAATAACCTTGAACGACTGATTGGCCGTTTAC
CTTCAGGTCTACCAAAGTTGCACCAAGTGGCGCAATGGTA
GCTTGGAACTTTTTCTCATCACCAATTGTAATGACACCAT
ACTTATTATCACCGTTACTATTTGACATTTCGCTGTTTGT
TATCTGTTTTGATTTTTTTTTTCACTGCTTATCATACAAA
CTGATCAATTGAGCTATCAAACTTCAACTTATCTCTGTAT
TTATATGCTGAAAGTATAGAGTGTACATAAAAATGTATCA
CATGTCTATTACATATTACGACACCCCCACAATATTTTAA
CTGATCTTAATAACACGGGGTAGGAAGTTTATTTCATCAT
ACCACTCAATGAGCTAAGCTGCCAAAGGCTCCTGTTCACT
TCCTTGTGGTTCGTAGGCTATTCAGTGGCAACGTAATAAA
CAAGAAAAGAAAAAATTTCAACACCTTTATTCTAAATGTT
GTCAGAAGTAATTATAGTGGGGGTATTGCAGATGTAAATG
AAATACGACGTACTGTGGGGGGCTTTTCTTTTTCAAGAAT
CCTAAACTATTCCAATGGGATTGCGTGATTATGTTTCGTT
AGAGTTTTTTTCTATATCTCCGTTCTTATTTCTTAAGTCC
GCCCCTTGCTGTAACCAGCCCGGCTATTATTTGACGAATT
TTTCACATCTTCATTCCTTGCCGAGAAAGAAGCTTTTGCC
TCCCTGGGGTTATTATAAAATATATCTGACGTCACTGGTT
TGCAGCCAAAAAGTTTAATTATTTTAACTTCAAGGGTTCG
TTTCGGAGTAAATAGTCAATGCACAAAATAGGAAGGTGGA
GGTGGGGTATGCATTTTTGTGCATAGAGTGGCGGGGTATT
AAGAATAATGCACATATAGGCACATAGGCACAAATGCGTG
GGATGACTTGACTGTGCAAAGACCGTTAGCAACCTAGAAT
GTGGAATAGTATCCCAAATGATGACGTAAACGTTCGAGGA
TAATATTAGATAATATAATATTAGTATCCTCGTCTAAAAA
CAGGCAAAATAGCACGGAATCTATTCAAAAGAAGGCGGCA
AGCAGTATCAATTGAGATAAGTGTATACGAACGGTGAAAC
CTCCTTGGCACAGAATTTTATCGTTCAAGTGGTAGGATAG
CATTGCTGCCATAACACCCTCCTTAATCACAGGATAATAT
GGTGAACGAGATATATAAAGCGATAAGTTTAGGTGTGATA
TTTTTCTTTCGTTGTGCAAGTGTTGTGTAAATTCTTTCTC
ATTTGATAAATCAAAAAAAAAAAAAAAAAAAAGAAAAGAA
AAGAAAAATTAATAAAATGCAATCATCCACTGAAAGTGAT
AGAGATATTCAGGATGGTCCTGATGCTGATATTCACGTCG
CACCACCCGTGGAAAAAGAGTGGTCAGATGGATTTGATGA
CAACGAAGTCATAAACGGGGATAACGTTGAGCCACCAAAA
AGAGGGCTCATAGGTTATCTTGTCATTTACTTATTGTGTT
ATCCAATATCCTTCGGGGGTTTCCTGCCTGGTTGGGATAG
TGGTATCACAGCAGGTTTCATTAACATGGACAACTTTAAA
ATGAACTTCGGTTCTTACAAGCATAGCACTGGTGAATATT
ATTTGAGCAACGTGCGTATGGGTCTTCTTGTGGCTATGTT
CAGTATTGGATGTGCCATAGGTGGTCTTATTTTTGCCCGT
CTTGCTGATACTTTAGGTAGAAGGCTGGCAATTGTAATCG
TGGTGTTGGTATATATGGTTGGTGCAATTATTCAGATCAG
TTCGAATCACAAATGGTACCAATACTTCGTTGGTAAGATT
ATCTATGGTCTTGGTGCTGGTGGCTGTTCGGTGTTGTGTC
CAATGCTTTTGTCTGAAATAGCTCCTACAGATTTGAGAGG
TGGACTTGTCTCATTGTACCAACTTAACATGACCTTCGGT
ATTTTCTTGGGTTATTGTAGCGTTTATGGTACGAGAAAAT
ACGATAACACTGCACAATGGAGAGTCCCACTTGGGCTTTG
CTTTTTATGGACTTTGATTATCATCATTGGTATGTTATTG
GTTCCAGAGTCCCCAAGATATCTTATTGAATGTGAGAGAC
ACGAAGAGGCCCGTGCTTCCATTGCCAAAATCAACAAGGT
TTCACCAGAGGATCCATGGGTACTCAAACAGGCTGATGAA
ATCAACGCCGGTGTCCTTGCCCAAAGAGAACTAGGAGAAG
CTTCATGGAAAGAACTTTTCTCCGTCAAAACTAAAGTCCT
TCAACGTTTGATCACAGGTATTCTTGTGCAAACCTTTTTG
CAACTTACTGGTGAAAACTACTTTTTCTTCTACGGAACTA
CCATTTTCAAATCAGTCGGTCTTACTGATGGGTTTGAGAC
GTCGATCGTTCTAGGTACAGTGAACTTCTTTTCCACTATT
ATTGCTGTTATGGTCGTAGACAAAATTGGCCGTCGTAAAT
GTCTTTTATTTGGTGCAGCTGGGATGATGGCTTGTATGGT
CATATTTGCAAGTATCGGGGTGAAATGTCTTTACCCTCAT
GGCCAGGATGGTCCATCCTCAAAAGGTGCAGGTAATGCCA
TGATTGTGTTCACTTGCTTCTATATATTTTGCTTTGCAAC
GACATGGGCTCCTGTTGCTTATATTGTGGTTGCCGAGTCG
TTCCCTTCGAAGGTCAAATCTAGGGCCATGTCGATTTCGA
CTGCATGCAACTGGTTGTGGCAATTTTTGATCGGGTTTTT
CACACCATTCATTACTGGGTCTATCCACTTCTATTATGGT
TATGTGTTCGTAGGTTGTTTGGTTGCAATGTTTCTGTACG
TTTTCTTCTTTTTACCAGAAACGATTGGTCTATCTTTGGA
GGAAATCCAATTACTATATGAAGAAGGTATAAAACCATGG
AAATCTGCATCTTGGGTCCCACCTTCTAGGAGAGGTATTC
CTTCCGAAGAAAGTAAGACCGAGAAGAAGGATTGGAAGAA
ATTTTTGAAGTTCTCAAAGGGTTCTGATTGATCATAGAGT
GCATATGCTTGTCTTGATAGGCAACATTGTATATTATATT
TTACATAATAATGTGTAATTCTAATTTGTCACGAATTTAT
GAAGATTCTTGGAGCTATGAAGATCAACATATGTAGAAAC
TGGTATGTGTCATAGGTAAAAAGTATTCATTAAGACAAAA
TTGTGTCTAATTCTTAGTCATTTATTCAATTTTTTTTTTT
TTTTTTTACGTAAAGCGGGGTGGAGTGACATGATATGGTG
ATGGTGATGAGAAACTCTAAATGGATCCATTTGACTATCG
ATTGAAAATCATGAAAGATGCGCTTGAAGGAACATAACAC
GTTACTATTTGTCTAAATAAAACAATATACAAAAATACGA
CATTATATATACTCTACCCAAGATATTTAGTCATTACTAT
CGAGGGCGCGTAGATCAGATCACCTTTAAAATCACACTTG
GTCTAAAATTTCCTTAATAGCGGCAATTGGCCCTTTATCA
TAAACTGTTTCTAGGGAGTGGGTCAACTGTGCAACGAATT
CTTTGTTGTCACGAATCTCAGGACTGAAAAGCACCTCAAT
GTTGAGCAGTTCGTGAGGATCTTTACCACCCTTAACTGCG
GCTGCCTTCAAGGTTGGTGCCATAGGATCCTCGATTTCGA
ATGGCTTCCCATTCATGTCTACACCAGTCAGGTAACGGAA
CCAGCCAGCAACACATACTGCCAATAACTTGTACTTACCA
TCTGGTTTACGCAATTGCTCGTAAATTGATGGCAAAACAT
ACTTAGGCATCTTACCAGAGCCCATCAAACAAATACGTGC
GACAGTGTCCTGAATAGCTGGATTGGAGAATCTTTCCAAC
ACTGATGCAGTGTACTCTTCGAAATCAACACCTGGCACTT
TAGGCAATAATGGGATAACTTCCTCACGCATCAAAACACG
GATATACTTGTTGATAGTTGGGTCGTTGACAACCTCATGT
ATATAGGTGTAGCCTGCCAAGTATCCCAAATATCCCATAG
CAGAATGTCCACCGTTAAGTAGACGCAACTTCATCAATTC
GTAGGAATCGACATCCTTGACGACCTGAACACCAACAAGT
TCCCATGGAGGACGGCCATCGGAGAAGTTGTCTTCAAGAA
CCCATTGGATGAAAGGTTCTGCGACAACGGGACATTGATC
CTTGATTCCCCAGGTGTCAGCAACGTATTTACGCTCTTTA
TCGGTACAACGTGGGGTCACACGGTCCACCATGCTGTTAG
GAGAAGTAACCTTGTCTTCAATCCAGGCGGCGAATTTCTC
ATCCTTCTTTAACTTGGCAAATGCAACAAGCATGGTCTTT
ACTGTGACACCATTTTGGGGCATGTTGTCACATGACATAA
TAGTGAATGGGGTAAGACCTCTCTTGTAACGCAACAACAG
GGCCTCATATAGATACCCATACAGAGTATCTGGCTTTTCT
GGGTGGTTCAAATCATTGATAATCTCGGGAGCATCTGTCA
TTAAGGAGTTTGTTGCTTCACTGTGGTAGTAACCGTTTTC
TGTGACCGTCAAAGAAACAATGTGTGTGTCTGGATTGGCC
ATCTTTTCAATAACAGCTCTTGGATCATCGGGAGCGTACA
TGTAAGCAGTAATAGAACCGACGATATAAGCGTTAGTGTC
CTTGATACCACGCTCCACAAGGGTGTATAGGCAATCTTGG
GCCTTCATGGCATCGCGCATAAGTGCATCTGCTTTCATTA
AACCAACACCACATATGGACCAATCCTTTAAGTGGTGCTC
CTGCATCAGACGGTGCATGAAAACAGCTAAATGGGAACGG
TGGAATGCACCGACTCCCAGATGAACAATACCTTGTTTAA
CACCTTCTCTTGGATAAGTTGGTATTGGAAGAGTGGATTC
AAAACTCTTTAGAGTTTTGGCATTCAAGCTGGTAGCTGTT
GTTTCGTCTGATTTTGTCATATTTTTTTTTTTGTTTAAAT
TGTTACTTTTTCTTTTTAGTTTTCTCTGATTATTTTTGTT
TATTTTTATTGGAGTTATACGGAAAGATCTAGACGAAGTG
GAAATCTTAACAATTGGATAATAAATGTTCGCTATTTATA
TGCAAAAAATGAATGAATTTTGAACTATGAGTCTGCAACC
ACTGTAACCTCCTTCCTCCTAGAATATGATTGTTTCGAAC
TTATTTGGAAACGCTAAAAGTGATTCTTGATTATTTCTAG
ACTTTGCGATGCCCTCTCCGACCACCACAGCAGAATATAC
GAGGTATCCGTCCATATATCCACCACTGATGCGCAAGCTT
AATTGGTTCACGTCCGCACGAAAAGTTTATAAAATGACGT
ATCATGGGGGGGAGTGTTGAATCAAAAAAGTGGCGAGCTA
AAAATAAAAGAAAAGTGTACGTGGAATGAACTGTTTGCTG
AGCTCATCCTACGGTCATTTTAGCCCGTGCCAAGGGAAAG
TGACTATACGGTGGGGTATCGCGGGGTAAGGAGACTCAGG
TACAAAGGCAAAAATCAAGATAGGCACATAAGAAGGCACG
AAACTACCCCACGTTTCAAGTTTTGCTATATCCCTTATTT
ATTGCGCGCCCTGCAGGAAAATAAGTTTTAGGCACTTAAA
AAATAAAGTTCCCGGGGTCAATTTCTGGTAGTGGCAAGCA
AAGTATACTGAAGTTGGCAAGCAACACGTAGCCTCTGCAT
ATATCGGCCTTTCTCGGAATGAAATAATCAAAAAAATATT
ATGCGGGAAGCCGCTGTTTTATTGAGCATTCTAATGCTTT
CTTTTTCCCAGCACCTAAACCACACAATACTTTACTCCAG
TTCCGTATTTGCCCCTCCCATGGCATCACGCCTATACCTT
AACTGTTAATTCTCACCGTCCCCATTATACTAGGTTTAAA
AAAGAAGGTGGTCAATCCTGTTGATATCTGTATCTCTATA
TAACAAAACTTCGGTATAAAACATTCACACTTCGAGTAAA
ATCAGTACCTATCTTCATGGACCCTCCAAAATGTCAAATT
GTTATCAAGCGATTGATAACTCTAATGCACAGGTGTAATA
CCGTTTTACTACTGTCAAAGAAACTACATATAGTGTGAGA
ATCCAAAGCTAACATTTTCGAGTAACTTCGGGTTTTAATA
GATTATTATCTGAATGCGAAGTTCAACATTTGTTGTTTCC
AGCGGCCTTCTTTGTTTCACAATACAGAAACTAATATATA
TATATATATATATATATATACGCTGCAGTTCATATTTTAT
AACTTCGTATAATGTACATTATACGAAGTTATAGTTTATT
TTTTGAATAAAGGTTCCATTTTGTCGGAGAAAAGATTCTT
CGACTTTGCTCTAGAAATTAAAAACGATGGAATATTAATC
GTCCCAAGTAACGGTAGTGGAAATTGGCCAAACCCTGCAT
TTGGCCCAAGGGAGACACCACTTGGGGCATGTCCTGTCTC
AAGACAATCTGCATCAACGAGACTAGCCTCTGTTCCTTCT
TGTAAAGAACTTATAACATTTCGGGTCAAAACATCAACCC
AATTATCTCTTTTAACCAATCCGTGATATCTAAAATTCGT
TACATCACCAATGGCAAAAACGTTTCCTGCCTCAACAGCT
TTTACCCTGAAGTTTTTTTCAACTTGAATGAACCCTTTCT
TGTCACAAAGGTCTGAAATACTGTTGACCGGCACATTTGG
AGAAATACCAACGCCTCTGTAAATCAAATCAGCATCTATA
TATTTAGATGAGCCCTCACCTAGAAAAATTCTCTTTGGGC
TAGTATCCAAGCTGGCACCTACTGTGTTCAAGTACAACGT
AATACCATTTTTTGAGAGATAGTCTGTCACATTTTTTCTT
AGGGTATCGTTGTATAACCCAGAGTCCGGCAGTAGCTTAT
CGGAATTATGAATAATGGAAATACGCTTTTTGCCAGACCT
GATCTCCTCCAAATACTTGAATAACAATTCACCAGCTAGT
TCACAATTAACAAAGCCACCGCCAAGAAAAAGTATGTGAT
CTGCATCTGAGATTCGAGAAGCCTCTCTTTCAAAATACTC
TTTATAGTTATCCCCGAAGGTATAAGTTGAACCAATTGGA
TCAGCCCACTTTGAGCCAGTTGCAAGAACCAAGATATCAA
ACTTTATGGCCCTATCGCTACCTAAGACAACCTCTTTGTC
GTCAAAGCTGGCAGCCGTATCTTTGATAACTTCAATACCA
CTATCAAGAACATTTTTTAACGGCAGGATCGACTTGGTAT
AATCCTTTGAAACCGTCAAACGGACAGCTGAGGGTAGAAA
ATACACATAATTAGATGCTGTGACGAGCTTTATTGCGTAT
GTCCCACCCAGTTCCCTGTACAAGTGATTTGCCACAGACA
CACCAAACACACCAGCACCAACAACAACTATGTTCTTTGT
GTTAATTGTCATATATTTTGCAATTTCTTTCTTCCTTTCT
CTGCTCTTTCCTGTAAATAATGAAGAACAACGATGAGGAA
ATGTGTGTCTATCAATGATTTATCACTGCTTTCGTTTCTA
GTCTGCAGCAGCTAATATATTAATACTTATAATAGGCTTC
ATTTGTCCAGCCAGATAAAAAGGACTAATCATGCAGGGTG
GACATTCAATTAATTTTTATCGCTTTTTAACGATTACTAA
TCCAGTATTACCAACTACAATCACTCAGTCATGTATCACT
AATAACGAAAAGTAAGCTGTACAATGCTCATCTTCCTAGC
ACTACTAGTACTGCTACTATGAGACACCATTGAAGTCTTC
TTCAAGACCCCCATTATGAGAACACTTGGCTCACTATACA
ATCGGCGGGAGATGGGTTGTTATTATAGAGAGTTTCAGGA
AAAGCACTCCTAGATTCTAGTCAAGTACTGCCTATTGTAT
AAGAGACGAGGGCACGAGATAGCGCAGTATTTTATGATGA
AAATATGAAAATAAATACTTAACTCATTGAGTAAGCTTAG
CTGGGCAACTTAACTAACAGTCAAAAAAAAAAAAAAAAAA
AAAAAACAAGAGCCAGCAAACTGACATTAACATTGATCAA
TAAAATAAGAAAAAATGTACCAGAGAATTCGATTATGAAC
TGATGACAATATCATTAAAGACTTTGCACAGTATTCAAAA
ACTAATCGAGAGCTTTGACCAAAAAGTGTCCCGACTTTAT
AATGAGACCGCCGCTTAATTCATAGGAGTTATATGGTATG
CTTTGGAAAGCTATTACATTGTTTGATAATTCAAAAATAA
GCCACAATACTTCACCTATTGTGTACCATGTATTATAAAA
CATCGCAGCTCGTATCTGTAAACATACATTGACTTACATT
TTAGTGATAACTTGGGTACTTGAGTGAAGTCCATTTCTCC
CGTGCTTCCGGAACATAAACCAACATAGATTCTCTTTCAC
TCGAAACTGCTCGAACGGACCGATAACTTCGTATAATGTA
TGCTATACGAAGTTATTAGGGTAGTATAACTTCGTATAAT
GTACATTATACGAAGTTATGTGTTTATGTATTATTGTTGA
AGAATAGAATATTTTTATGTTTAGGTGATTTTAGTGGTGA
TTTTTTTGTAATATTGAC
```
