## Supplementary material for "Laboratory evolution and polyploid SCRaMbLE reveal genomic plasticity to synthetic chromosome defects and rearrangements": yeast_chr14_9_02.gff (part 1 of 2)

```
##gff-version 3
##source-version geneious 2022.1.1
##sequence-region	yeast_chr14_9_02	1	752544
##Remaining TAG stop codons: 125772 A->G, 336549 T->C, 400292 T->C, 400807 A->G, 690758 T->C. Missing loxPsym sites: 120565-120598, 125051-125084, 250019-250052, 337131-337164, 374188-374221, 438943-438976, 603336-603369, 690721-690754, 746919-746952, 747387-747420, 278873-278906. Wild-type PCRTags: 108692-109106 YNL273W_525, 131105-131132 YNL264C_193,174923-174950 YNL243W_1380, 175389-175416 YNL243W_2607, 180372-180399 YNL242W_3522, 249297-249324 YNL201C_2362, 250194-250221 YNL200C_139, 250428-250455 YNL200C_373, 281076-281103 YNL183C_1189, 281403-281430 YNL183C_1516, 337177-337204 YNL148C_10, 337465-337492 YNL148C_298, 341073-341100 YNL144C_1021, 410750-410777 YNL106C_3133, 489097-489118 YNL066W_673, 491634-491661 YNL065W_609, 491925-491952 YNL065W_900, 495487-495514 YNL063W_360, 595657-595684 YNL005C_388, 658820-658847 YNR031C_4591, 689809-689836 YNR051C_19, 725470-725497 YNR065C_2761, 747793-747820 YNR073C_370, 748138-748165 YNR073C_715. Point mutations that cause amino acid changes: 12071 G->A, 140826 C->T, 396611 T->A, 450624 T->C.
yeast_chr14_9_02	Geneious	Editing History Insertion	488529	488878	.	.	.	Name=
yeast_chr14_9_02	Geneious	intron	488529	488878	.	+	.	Name=SUN4 intron
yeast_chr14_9_02	Geneious	Editing History Deletion	249950	249951	.	-	.	Name=ATAACTTCGTATAATGTACATTATACGAAGTTAT
yeast_chr14_9_02	Geneious	extracted region	488529	488878	.	+	.	Name=Extracted region from null
yeast_chr14_9_02	Geneious	extracted region	176082	176109	.	+	.	Name=Extracted region from null
yeast_chr14_9_02	Geneious	extracted region	690818	690845	.	+	.	Name=Extracted region from null
yeast_chr14_9_02	Geneious	extracted region	489315	489327	.	+	.	Name=Extracted region from null
yeast_chr14_9_02	Geneious	extracted region	497670	497676	.	+	.	Name=Extracted region from null
yeast_chr14_9_02	Geneious	mRNA	108692	108719	.	+	.	Name=TOF1 mRNA
yeast_chr14_9_02	Geneious	mRNA	131037	131064	.	-	.	Name=PDR17 mRNA
yeast_chr14_9_02	Geneious	mRNA	174855	174882	.	+	.	Name=SLA2 mRNA
yeast_chr14_9_02	Geneious	mRNA	180304	180331	.	+	.	Name=ATG2 mRNA
yeast_chr14_9_02	Geneious	mRNA	249229	249256	.	-	.	Name=PSY2 mRNA
yeast_chr14_9_02	Geneious	mRNA	250092	250119	.	-	.	Name=NNR1 mRNA
yeast_chr14_9_02	Geneious	mRNA	250326	250353	.	-	.	Name=NNR1 mRNA
yeast_chr14_9_02	Geneious	mRNA	280940	280967	.	-	.	Name=NPR1 mRNA
yeast_chr14_9_02	Geneious	mRNA	281267	281294	.	-	.	Name=NPR1 mRNA
yeast_chr14_9_02	Geneious	mRNA	337005	337032	.	-	.	Name=ALF1 mRNA
yeast_chr14_9_02	Geneious	mRNA	337293	337320	.	-	.	Name=ALF1 mRNA
yeast_chr14_9_02	Geneious	mRNA	340901	340928	.	-	.	Name=hypothetical protein mRNA
yeast_chr14_9_02	Geneious	mRNA	410544	410571	.	-	.	Name=INP52 mRNA
yeast_chr14_9_02	Geneious	mRNA	491744	491771	.	+	.	Name=AQR1 mRNA
yeast_chr14_9_02	Geneious	mRNA	492035	492062	.	+	.	Name=AQR1 mRNA
yeast_chr14_9_02	Geneious	mRNA	495597	495624	.	+	.	Name=MTQ1 mRNA
yeast_chr14_9_02	Geneious	mRNA	595767	595794	.	-	.	Name=MRP7 mRNA
yeast_chr14_9_02	Geneious	mRNA	658896	658923	.	-	.	Name=SSK2 mRNA
yeast_chr14_9_02	Geneious	mRNA	725512	725539	.	-	.	Name=hypothetical protein mRNA
yeast_chr14_9_02	Geneious	mRNA	747767	747794	.	-	.	Name=MAN2 mRNA
yeast_chr14_9_02	Geneious	mRNA	748112	748139	.	-	.	Name=MAN2 mRNA
yeast_chr14_9_02	Geneious	mRNA	489207	489228	.	+	.	Name=SUN4 mRNA
yeast_chr14_9_02	Geneious	source	488529	488878	.	+	.	Name=source Saccharomyces cerevisiae S288C
yeast_chr14_9_02	Geneious	source	108692	108719	.	+	.	Name=source Saccharomyces cerevisiae S288C
yeast_chr14_9_02	Geneious	source	131037	131064	.	+	.	Name=source Saccharomyces cerevisiae S288C
yeast_chr14_9_02	Geneious	source	174855	174882	.	+	.	Name=source Saccharomyces cerevisiae S288C
yeast_chr14_9_02	Geneious	source	180304	180331	.	+	.	Name=source Saccharomyces cerevisiae S288C
yeast_chr14_9_02	Geneious	source	249229	249256	.	+	.	Name=source Saccharomyces cerevisiae S288C
yeast_chr14_9_02	Geneious	source	250092	250119	.	+	.	Name=source Saccharomyces cerevisiae S288C
yeast_chr14_9_02	Geneious	source	250326	250353	.	+	.	Name=source Saccharomyces cerevisiae S288C
yeast_chr14_9_02	Geneious	source	280940	280967	.	+	.	Name=source Saccharomyces cerevisiae S288C
yeast_chr14_9_02	Geneious	source	281267	281294	.	+	.	Name=source Saccharomyces cerevisiae S288C
yeast_chr14_9_02	Geneious	source	337005	337032	.	+	.	Name=source Saccharomyces cerevisiae S288C
yeast_chr14_9_02	Geneious	source	337293	337320	.	+	.	Name=source Saccharomyces cerevisiae S288C
yeast_chr14_9_02	Geneious	source	340901	340928	.	+	.	Name=source Saccharomyces cerevisiae S288C
yeast_chr14_9_02	Geneious	source	410544	410571	.	+	.	Name=source Saccharomyces cerevisiae S288C
yeast_chr14_9_02	Geneious	source	491744	491771	.	+	.	Name=source Saccharomyces cerevisiae S288C
yeast_chr14_9_02	Geneious	source	492035	492062	.	+	.	Name=source Saccharomyces cerevisiae S288C
yeast_chr14_9_02	Geneious	source	495597	495624	.	+	.	Name=source Saccharomyces cerevisiae S288C
yeast_chr14_9_02	Geneious	source	595767	595794	.	+	.	Name=source Saccharomyces cerevisiae S288C
yeast_chr14_9_02	Geneious	source	658896	658923	.	+	.	Name=source Saccharomyces cerevisiae S288C
yeast_chr14_9_02	Geneious	source	725512	725539	.	+	.	Name=source Saccharomyces cerevisiae S288C
yeast_chr14_9_02	Geneious	source	747767	747794	.	+	.	Name=source Saccharomyces cerevisiae S288C
yeast_chr14_9_02	Geneious	source	748112	748139	.	+	.	Name=source Saccharomyces cerevisiae S288C
yeast_chr14_9_02	Geneious	source	489207	489228	.	+	.	Name=source Saccharomyces cerevisiae S288C
yeast_chr14_9_02	Geneious	Editing History Replacement	108692	108719	.	+	.	Name=TTTGCGTGCCGCTATCCGTTTAGCCTTA
yeast_chr14_9_02	Geneious	Editing History Replacement	131037	131064	.	+	.	Name=GGCGTCCAATTGGCTAGGCTCGATATGA
yeast_chr14_9_02	Geneious	Editing History Replacement	174855	174882	.	+	.	Name=AGATGAGCAATTGACCGCTTTACAGGAC
yeast_chr14_9_02	Geneious	Editing History Replacement	176082	176109	.	.	.	Name=TGCTGCTAGCCGTGTTAAGACCAGTATT
yeast_chr14_9_02	Geneious	Editing History Replacement	180304	180331	.	+	.	Name=TGACAACGTCCCAACCAGTACTTGGAAC
yeast_chr14_9_02	Geneious	Editing History Replacement	249229	249256	.	+	.	Name=GGTTTCGGTAGGACTATCTTCGTCGCTA
yeast_chr14_9_02	Geneious	Editing History Replacement	250092	250119	.	+	.	Name=TGGAACGGTTAAGCTAACCAAGACGGCT
yeast_chr14_9_02	Geneious	Editing History Replacement	250326	250353	.	+	.	Name=ATTACCCTCGTCTTGGCTTAAAACTGGG
yeast_chr14_9_02	Geneious	Editing History Replacement	280940	280967	.	+	.	Name=GCTTGGGACAGCGATACCTGAGCTCAAT
yeast_chr14_9_02	Geneious	Editing History Replacement	281267	281294	.	+	.	Name=AGCGCTGAAGCTCATACCAGCGCTATTT
yeast_chr14_9_02	Geneious	Editing History Replacement	337005	337032	.	+	.	Name=GTCGTCTGACTCAACATCGTCGTGAACA
yeast_chr14_9_02	Geneious	Editing History Replacement	337293	337320	.	+	.	Name=GGTCAATTGCTCTCTAGCGTAAGCTTCA
yeast_chr14_9_02	Geneious	Editing History Replacement	340901	340928	.	+	.	Name=ACTATCGTGTGAAGCGTCACTAACGCTT
yeast_chr14_9_02	Geneious	Editing History Replacement	410544	410571	.	+	.	Name=GCTGTGGGTACTGATTGATGGTGGGCTA
yeast_chr14_9_02	Geneious	Editing History Replacement	491744	491771	.	+	.	Name=CAGTCCAACCATCGCTATTTCAAGCGGC
yeast_chr14_9_02	Geneious	Editing History Replacement	492035	492062	.	+	.	Name=CTTTTTGTTAGGTCCTGTCCGTAGACGT
yeast_chr14_9_02	Geneious	Editing History Replacement	495597	495624	.	+	.	Name=TACCGGTTGCATCGCCTTGGCCTTATCA
yeast_chr14_9_02	Geneious	Editing History Replacement	595767	595794	.	+	.	Name=TGACTCGCTTAACTTCTCGTTGGTCCAA
yeast_chr14_9_02	Geneious	Editing History Replacement	690818	690845	.	.	.	Name=TGGTTGTTTACGGTGGCTTCTGGTACCG
yeast_chr14_9_02	Geneious	Editing History Replacement	725512	725539	.	+	.	Name=ATCACTTTCGCCGCATGAGTTGCATGGG
yeast_chr14_9_02	Geneious	Editing History Replacement	747767	747794	.	+	.	Name=AACGGTATCCTGGATGGCAGGGTTACTA
yeast_chr14_9_02	Geneious	Editing History Replacement	748112	748139	.	+	.	Name=GACTGGGCATTGGTCTTTAATACCCCAA
yeast_chr14_9_02	Geneious	Editing History Replacement	658898	658923	.	+	.	Name=TGGCCTGGGTGGTGTTACTGTTTCTA
yeast_chr14_9_02	Geneious	Editing History Replacement	489207	489228	.	+	.	Name=TGCCACTACTAGCAGCAGCGCC
yeast_chr14_9_02	Geneious	Editing History Replacement	489315	489327	.	.	.	Name=GGCCTCTTCGGCC
yeast_chr14_9_02	Geneious	Editing History Replacement	497670	497676	.	.	.	Name=ACTCGGG
yeast_chr14_9_02	Geneious	Editing History Replacement	5863	5863	.	.	.	Name=C
yeast_chr14_9_02	Geneious	Editing History Replacement	12071	12071	.	.	.	Name=G
yeast_chr14_9_02	Geneious	Editing History Replacement	25505	25505	.	.	.	Name=G
yeast_chr14_9_02	Geneious	Editing History Replacement	26370	26370	.	.	.	Name=G
yeast_chr14_9_02	Geneious	Editing History Replacement	108473	108473	.	.	.	Name=G
yeast_chr14_9_02	Geneious	Editing History Replacement	108476	108476	.	.	.	Name=C
yeast_chr14_9_02	Geneious	Editing History Replacement	108479	108479	.	.	.	Name=A
yeast_chr14_9_02	Geneious	Editing History Replacement	108482	108482	.	.	.	Name=G
yeast_chr14_9_02	Geneious	Editing History Replacement	108485	108485	.	.	.	Name=C
yeast_chr14_9_02	Geneious	Editing History Replacement	121256	121256	.	.	.	Name=TAACTTCGTATAATGTACATTATACGAAGTTAT
yeast_chr14_9_02	Geneious	Editing History Replacement	125738	125738	.	.	.	Name=A
yeast_chr14_9_02	Geneious	Editing History Replacement	125742	125742	.	.	.	Name=TAACTTCGTATAATGTACATTATACGAAGTTAT
yeast_chr14_9_02	Geneious	Editing History Replacement	125884	125884	.	.	.	Name=T
yeast_chr14_9_02	Geneious	Editing History Replacement	131094	131094	.	.	.	Name=G
yeast_chr14_9_02	Geneious	Editing History Replacement	131100	131100	.	.	.	Name=G
yeast_chr14_9_02	Geneious	Editing History Replacement	131106	131106	.	.	.	Name=C
yeast_chr14_9_02	Geneious	Editing History Replacement	139865	139865	.	.	.	Name=C
yeast_chr14_9_02	Geneious	Editing History Replacement	139868	139868	.	.	.	Name=G
yeast_chr14_9_02	Geneious	Editing History Replacement	140758	140758	.	.	.	Name=C
yeast_chr14_9_02	Geneious	Editing History Replacement	149987	149987	.	.	.	Name=T
yeast_chr14_9_02	Geneious	Editing History Replacement	174597	174597	.	.	.	Name=T
yeast_chr14_9_02	Geneious	Editing History Replacement	175485	175485	.	.	.	Name=G
yeast_chr14_9_02	Geneious	Editing History Replacement	250023	250023	.	.	.	Name=C
yeast_chr14_9_02	Geneious	Editing History Replacement	336458	336458	.	.	.	Name=T
yeast_chr14_9_02	Geneious	Editing History Replacement	337191	337191	.	.	.	Name=A
yeast_chr14_9_02	Geneious	Editing History Replacement	374015	374015	.	.	.	Name=ATAACTTCGTATAATGTACATTATACGAAGTTA
yeast_chr14_9_02	Geneious	Editing History Replacement	396405	396405	.	.	.	Name=T
yeast_chr14_9_02	Geneious	Editing History Replacement	400086	400086	.	.	.	Name=T
yeast_chr14_9_02	Geneious	Editing History Replacement	400601	400601	.	.	.	Name=A
yeast_chr14_9_02	Geneious	Editing History Replacement	401151	401151	.	.	.	Name=T
yeast_chr14_9_02	Geneious	Editing History Replacement	401154	401154	.	.	.	Name=G
yeast_chr14_9_02	Geneious	Editing History Replacement	438736	438736	.	.	.	Name=ATAACTTCGTATAATGTACATTATACGAAGTTA
yeast_chr14_9_02	Geneious	Editing History Replacement	439145	439145	.	.	.	Name=C
yeast_chr14_9_02	Geneious	Editing History Replacement	439148	439148	.	.	.	Name=G
yeast_chr14_9_02	Geneious	Editing History Replacement	495324	495324	.	.	.	Name=T
yeast_chr14_9_02	Geneious	Editing History Replacement	495339	495339	.	.	.	Name=T
yeast_chr14_9_02	Geneious	Editing History Replacement	495801	495801	.	.	.	Name=T
yeast_chr14_9_02	Geneious	Editing History Replacement	539784	539784	.	.	.	Name=T
yeast_chr14_9_02	Geneious	Editing History Replacement	603445	603445	.	.	.	Name=ATAACTTCGTATAATGTACATTATACGAAGTTA
yeast_chr14_9_02	Geneious	Editing History Replacement	603527	603527	.	.	.	Name=C
yeast_chr14_9_02	Geneious	Editing History Replacement	603530	603530	.	.	.	Name=T
yeast_chr14_9_02	Geneious	Editing History Replacement	603533	603533	.	.	.	Name=G
yeast_chr14_9_02	Geneious	Editing History Replacement	646428	646428	.	.	.	Name=G
yeast_chr14_9_02	Geneious	Editing History Replacement	690796	690796	.	.	.	Name=ATAACTTCGTATAATGTACATTATACGAAGTTA
yeast_chr14_9_02	Geneious	Editing History Replacement	690800	690800	.	.	.	Name=T
yeast_chr14_9_02	Geneious	Editing History Replacement	747395	747395	.	.	.	Name=TAACTTCGTATAATGTACATTATACGAAGTTAT
yeast_chr14_9_02	Geneious	Editing History Replacement	747946	747946	.	.	.	Name=G
yeast_chr14_9_02	Geneious	Editing History Replacement	747950	747950	.	.	.	Name=A
yeast_chr14_9_02	SGD	CDS	8894	10195	.	-	.	Name=YNL330C_CDS;ID=YNL330C_CDS;Parent=YNL330C
yeast_chr14_9_02	SGD	CDS	5657	6679	.	+	.	Name=YNL332W_CDS;ID=YNL332W_CDS;Parent=YNL332W
yeast_chr14_9_02	BIO	tag	10501	10528	.	+	.	Name=YNL329C_34;ID=YNL329C_34
yeast_chr14_9_02	BIO	megachunk	694	27370	.	+	.	Name=yeast_chr14_3_26.A;ID=yeast_chr14_3_26.A
yeast_chr14_9_02	SGD	gene	2209	2886	.	+	.	Name=YNL335W;ID=YNL335W;Alias=DDI3;Note=Protein of unknown function%3B expression is induced over 100-fold by DNA damage%3B induction decreased in rad6 and rad18 mutants;Ontology_term=GO:0003674%2CGO:0005575%2CGO:0008150
yeast_chr14_9_02	SGD	gene	2999	3667	.	-	.	Name=YNL334C;ID=YNL334C;Alias=SNO2;Note=Protein of unknown function%2C nearly identical to Sno3p%3B expression is induced before the diauxic shift and also in the absence of thiamin;Ontology_term=GO:0003674%2CGO:0005575%2CGO:0008614%2CGO:0009228
yeast_chr14_9_02	SGD	gene	4058	4954	.	+	.	Name=YNL333W;ID=YNL333W;Alias=SNZ2;Note=Member of a stationary phase-induced gene family%3B transcription of SNZ2 is induced prior to diauxic shift%2C and also in the absence of thiamin in a Thi2p-dependent manner%3B forms a coregulated gene pair with SNO2%3B interacts with Thi11p;Ontology_term=GO:0005515%2CGO:0005575%2CGO:0008614%2CGO:0009228
yeast_chr14_9_02	SGD	gene	5657	6679	.	+	.	Name=YNL332W;ID=YNL332W;Alias=THI12;Note=Protein involved in synthesis of the thiamine precursor hydroxymethylpyrimidine (HMP)%3B member of a subtelomeric gene family including THI5%2C THI11%2C THI12%2C and THI13;Ontology_term=GO:0003674%2CGO:0005575%2CGO:0009228
yeast_chr14_9_02	SGD	gene	6977	8107	.	-	.	Name=YNL331C;ID=YNL331C;Alias=AAD14;Note=Putative aryl-alcohol dehydrogenase%3B similar to P. chrysosporium aryl-alcohol dehydrogenase%3B mutational analysis has not yet revealed a physiological role;Ontology_term=GO:0005575%2CGO:0006081%2CGO:0018456
yeast_chr14_9_02	SGD	gene	8894	10195	.	-	.	Name=YNL330C;ID=YNL330C;Alias=RPD3%2CMOF6%2CREC3%2CSDI2%2CSDS6;Note=Histone deacetylase%3B regulates transcription%2C silencing%2C and other processes by influencing chromatin remodeling%3B forms at least two different complexes which have distinct functions and members;Ontology_term=GO:0000083%2CGO:0000115%2CGO:0000117%2CGO:0000118%2CGO:0000122%2CGO:0001302%2CGO:0003713%2CGO:0003714%2CGO:0004407%2CGO:0006368%2CGO:0016479%2CGO:0030174%2CGO:0031939%2CGO:0032221%2CGO:0033698%2CGO:0034401%2CGO:0034503%2CGO:0034605%2CGO:0045128%2CGO:0045816%2CGO:0045944%2CGO:0051038%2CGO:0061186%2CGO:0061188%2CGO:0070210%2CGO:0070211%2CGO:0070822%2CGO:0070932%2CGO:0070933
yeast_chr14_9_02	SGD	CDS	2999	3667	.	-	.	Name=YNL334C_CDS;ID=YNL334C_CDS;Parent=YNL334C
yeast_chr14_9_02	BIO	tag	7295	7322	.	+	.	Name=YNL331C_319;ID=YNL331C_319
yeast_chr14_9_02	SGD	CDS	2209	2886	.	+	.	Name=YNL335W_CDS;ID=YNL335W_CDS;Parent=YNL335W
yeast_chr14_9_02	SGD	chromosome	694	752544	.	+	.	Name=chr14;ID=chr14
yeast_chr14_9_02	SGD	CDS	4058	4954	.	+	.	Name=YNL333W_CDS;ID=YNL333W_CDS;Parent=YNL333W
yeast_chr14_9_02	SGD	gene	10468	13560	.	-	.	Name=YNL329C;ID=YNL329C;Alias=PEX6%2CPAS8;Note=AAA-peroxin that heterodimerizes with AAA-peroxin Pex1p and participates in the recycling of peroxisomal signal receptor Pex5p from the peroxisomal membrane to the cystosol;Ontology_term=GO:0001302%2CGO:0005624%2CGO:0005625%2CGO:0005777%2CGO:0005829%2CGO:0016562%2CGO:0016887%2CGO:0046982
yeast_chr14_9_02	SGD	CDS	10468	13560	.	-	.	Name=YNL329C_CDS;ID=YNL329C_CDS;Parent=YNL329C
yeast_chr14_9_02	BIO	tag	9338	9365	.	+	.	Name=YNL330C_445;ID=YNL330C_445
yeast_chr14_9_02	BIO	chunk	5847	12080	.	+	.	Name=yeast_chr14_3_26.A2;ID=yeast_chr14_3_26.A2
yeast_chr14_9_02	BIO	chunk	694	5886	.	+	.	Name=yeast_chr14_3_26.A1;ID=yeast_chr14_3_26.A1
yeast_chr14_9_02	BIO	restriction_enzyme_recognition_site	5858	5872	-4.119	+	.	Name=SfiI_5858;ID=SfiI_5858
yeast_chr14_9_02	BIO	site_specific_recombination_target_region	10431	10464	.	+	.	Name=loxPsym_3_3_YNL329C;ID=loxPsym_3_3_YNL329C
yeast_chr14_9_02	BIO	tag	9524	9551	.	+	.	Name=YNL330C_631;ID=YNL330C_631
yeast_chr14_9_02	BIO	site_specific_recombination_target_region	4958	4991	.	+	.	Name=loxPsym_3_3_YNL333W;ID=loxPsym_3_3_YNL333W
yeast_chr14_9_02	BIO	site_specific_recombination_target_region	2962	2995	.	+	.	Name=loxPsym_3_3_YNL334C;ID=loxPsym_3_3_YNL334C
yeast_chr14_9_02	BIO	site_specific_recombination_target_region	6940	6973	.	+	.	Name=loxPsym_3_3_YNL331C;ID=loxPsym_3_3_YNL331C
yeast_chr14_9_02	BIO	deletion	6682	6683	.	+	.	Name=loxPsym_3_3_YNL332W_deletion;ID=loxPsym_3_3_YNL332W_deletion
yeast_chr14_9_02	BIO	site_specific_recombination_target_region	8857	8890	.	+	.	Name=loxPsym_3_3_YNL330C;ID=loxPsym_3_3_YNL330C
yeast_chr14_9_02	BIO	stop_retained_variant	6977	6979	.	+	.	Name=YNL331C_*1*;ID=YNL331C_*1*;Parent=YNL331C
yeast_chr14_9_02	SGD	CDS	6977	8107	.	-	.	Name=YNL331C_CDS;ID=YNL331C_CDS;Parent=YNL331C
yeast_chr14_9_02	BIO	tag	7001	7028	.	+	.	Name=YNL331C_25;ID=YNL331C_25
yeast_chr14_9_02	BIO	coding_sequence_variant	2800	2808	.	+	.	Name=BsoBI_2800_NSR_removed;ID=BsoBI_2800_NSR_removed
yeast_chr14_9_02	BIO	site_specific_recombination_target_region	1200	1233	.	+	.	Name=loxPsym_chr14_3_21_1200..1201_5flank;ID=loxPsym_chr14_3_21_1200..1201_5flank
yeast_chr14_9_02	BIO	PCR_product	10501	10945	.	+	.	Name=YNL329C_amp3v1;ID=YNL329C_amp3v1
yeast_chr14_9_02	BIO	PCR_product	9338	9551	.	+	.	Name=YNL330C_amp1v1;ID=YNL330C_amp1v1
yeast_chr14_9_02	BIO	stop_retained_variant	4952	4954	.	+	.	Name=YNL333W_*895*;ID=YNL333W_*895*;Parent=YNL333W
yeast_chr14_9_02	BIO	deletion	2889	2890	.	+	.	Name=loxPsym_3_3_YNL335W_deletion;ID=loxPsym_3_3_YNL335W_deletion
yeast_chr14_9_02	BIO	PCR_product	7001	7322	.	+	.	Name=YNL331C_amp1v1;ID=YNL331C_amp1v1
yeast_chr14_9_02	BIO	tag	12265	12292	.	+	.	Name=YNL329C_1798;ID=YNL329C_1798
yeast_chr14_9_02	BIO	tag	16877	16904	.	+	.	Name=YNL327W_1869;ID=YNL327W_1869
yeast_chr14_9_02	BIO	tag	12670	12697	.	+	.	Name=YNL329C_2203;ID=YNL329C_2203
yeast_chr14_9_02	BIO	PCR_product	12265	12610	.	+	.	Name=YNL329C_amp1v1;ID=YNL329C_amp1v1
yeast_chr14_9_02	BIO	tag	17237	17264	.	+	.	Name=YNL327W_2229;ID=YNL327W_2229
yeast_chr14_9_02	BIO	stop_retained_variant	18332	18334	.	+	.	Name=YNL326C_*1*;ID=YNL326C_*1*;Parent=YNL326C
yeast_chr14_9_02	BIO	coding_sequence_variant	15762	15770	.	+	.	Name=BsoBI_15762_ISG_removed;ID=BsoBI_15762_ISG_removed
yeast_chr14_9_02	SGD	CDS	18332	19342	.	-	.	Name=YNL326C_CDS;ID=YNL326C_CDS;Parent=YNL326C
yeast_chr14_9_02	BIO	deletion	18137	18138	.	+	.	Name=loxPsym_3_3_YNL327W_deletion;ID=loxPsym_3_3_YNL327W_deletion
yeast_chr14_9_02	SGD	ARS	19464	19695	.	+	.	Name=ARS1405;ID=ARS1405;Alias=ARSXIV-29;Note=Autonomously Replicating Sequence
yeast_chr14_9_02	BIO	PCR_product	12670	13159	.	+	.	Name=YNL329C_amp2v1;ID=YNL329C_amp2v1
yeast_chr14_9_02	SGD	gene	15009	18134	.	+	.	Name=YNL327W;ID=YNL327W;Alias=EGT2;Note=Glycosylphosphatidylinositol (GPI)-anchored cell wall endoglucanase required for proper cell separation after cytokinesis%2C expression is activated by Swi5p and tightly regulated in a cell cycle-dependent manner;Ontology_term=GO:0000910%2CGO:0005933%2CGO:0008810%2CGO:0009277%2CGO:0030428
yeast_chr14_9_02	BIO	tag	15536	15563	.	+	.	Name=YNL327W_528;ID=YNL327W_528
yeast_chr14_9_02	SGD	gene	18332	19342	.	-	.	Name=YNL326C;ID=YNL326C;Alias=PFA3;Note=Palmitoyltransferase for Vac8p%2C required for vacuolar membrane fusion%3B contains an Asp-His-His-Cys-cysteine rich (DHHC-CRD) domain%3B autoacylates%3B required for vacuolar integrity under stress conditions;Ontology_term=GO:0000324%2CGO:0000329%2CGO:0016021%2CGO:0018345%2CGO:0019706%2CGO:0042144
yeast_chr14_9_02	BIO	tag	20398	20425	.	+	.	Name=YNL325C_631;ID=YNL325C_631
yeast_chr14_9_02	SGD	gene	19768	22407	.	-	.	Name=YNL325C;ID=YNL325C;Alias=FIG4;Note=Phosphatidylinositol 3%2C5-bisphosphate (PtdIns[3%2C5]P) phosphatase%3B required for efficient mating and response to osmotic shock%3B physically associates with and regulated by Vac14p%3B contains a SAC1-like domain;Ontology_term=GO:0000329%2CGO:0019898%2CGO:0043813%2CGO:0046856%2CGO:0070772
yeast_chr14_9_02	BIO	tag	17009	17036	.	+	.	Name=YNL327W_2001;ID=YNL327W_2001
yeast_chr14_9_02	SGD	gene	13795	14235	.	-	.	Name=YNL328C;ID=YNL328C;Alias=MDJ2;Note=Constituent of the mitochondrial import motor associated with the presequence translocase%3B function overlaps with that of Pam18p%3B stimulates the ATPase activity of Ssc1p to drive mitochondrial import%3B contains a J domain;Ontology_term=GO:0001405%2CGO:0001671%2CGO:0005743%2CGO:0008565%2CGO:0030150
yeast_chr14_9_02	BIO	tag	16580	16607	.	+	.	Name=YNL327W_1572;ID=YNL327W_1572
yeast_chr14_9_02	BIO	chunk	18742	27370	.	+	.	Name=yeast_chr14_3_26.A4;ID=yeast_chr14_3_26.A4
yeast_chr14_9_02	BIO	chunk	12041	18781	.	+	.	Name=yeast_chr14_3_26.A3;ID=yeast_chr14_3_26.A3
yeast_chr14_9_02	BIO	PCR_product	16580	16904	.	+	.	Name=YNL327W_amp1v1;ID=YNL327W_amp1v1
yeast_chr14_9_02	BIO	tag	10918	10945	.	+	.	Name=YNL329C_451;ID=YNL329C_451
yeast_chr14_9_02	BIO	tag	13132	13159	.	+	.	Name=YNL329C_2665;ID=YNL329C_2665
yeast_chr14_9_02	BIO	PCR_product	17009	17264	.	+	.	Name=YNL327W_amp2v1;ID=YNL327W_amp2v1
yeast_chr14_9_02	SGD	CDS	13795	14235	.	-	.	Name=YNL328C_CDS;ID=YNL328C_CDS;Parent=YNL328C
yeast_chr14_9_02	SGD	CDS	15009	18134	.	+	.	Name=YNL327W_CDS;ID=YNL327W_CDS;Parent=YNL327W
yeast_chr14_9_02	BIO	PCR_product	18353	18779	.	+	.	Name=YNL326C_amp1v1;ID=YNL326C_amp1v1
yeast_chr14_9_02	BIO	site_specific_recombination_target_region	13758	13791	.	+	.	Name=loxPsym_3_3_YNL328C;ID=loxPsym_3_3_YNL328C
yeast_chr14_9_02	BIO	site_specific_recombination_target_region	18295	18328	.	+	.	Name=loxPsym_3_3_YNL326C;ID=loxPsym_3_3_YNL326C
yeast_chr14_9_02	BIO	site_specific_recombination_target_region	19731	19764	.	+	.	Name=loxPsym_3_3_YNL325C;ID=loxPsym_3_3_YNL325C
yeast_chr14_9_02	BIO	tag	15269	15296	.	+	.	Name=YNL327W_261;ID=YNL327W_261
yeast_chr14_9_02	BIO	PCR_product	15269	15563	.	+	.	Name=YNL327W_amp3v1;ID=YNL327W_amp3v1
yeast_chr14_9_02	BIO	coding_sequence_variant	15333	15338	.	+	.	Name=BsoBI_15333_PE_removed;ID=BsoBI_15333_PE_removed
yeast_chr14_9_02	BIO	PCR_product	20398	20674	.	+	.	Name=YNL325C_amp1v1;ID=YNL325C_amp1v1
yeast_chr14_9_02	BIO	coding_sequence_variant	18060	18068	.	+	.	Name=BsoBI_18060_YSG_removed;ID=BsoBI_18060_YSG_removed
yeast_chr14_9_02	BIO	tag	18353	18380	.	+	.	Name=YNL326C_22;ID=YNL326C_22
yeast_chr14_9_02	BIO	tag	18752	18779	.	+	.	Name=YNL326C_421;ID=YNL326C_421
yeast_chr14_9_02	BIO	restriction_enzyme_recognition_site	12058	12063	-4.973	+	.	Name=BsoBI_12058;ID=BsoBI_12058
yeast_chr14_9_02	SGD	CDS	19768	22407	.	-	.	Name=YNL325C_CDS;ID=YNL325C_CDS;Parent=YNL325C
yeast_chr14_9_02	BIO	tag	12583	12610	.	+	.	Name=YNL329C_2116;ID=YNL329C_2116
yeast_chr14_9_02	BIO	restriction_enzyme_recognition_site	18755	18769	-4.119	+	.	Name=SfiI_18755;ID=SfiI_18755
yeast_chr14_9_02	BIO	tag	20647	20674	.	+	.	Name=YNL325C_880;ID=YNL325C_880
yeast_chr14_9_02	BIO	megachunk	26466	58012	.	+	.	Name=yeast_chr14_3_26.B;ID=yeast_chr14_3_26.B
yeast_chr14_9_02	BIO	tag	20758	20785	.	+	.	Name=YNL325C_991;ID=YNL325C_991
yeast_chr14_9_02	BIO	tag	23701	23728	.	+	.	Name=YNL323W_729;ID=YNL323W_729
yeast_chr14_9_02	BIO	tag	26850	26877	.	+	.	Name=YNL321W_1092;ID=YNL321W_1092
yeast_chr14_9_02	SGD	gene	22973	24217	.	+	.	Name=YNL323W;ID=YNL323W;Alias=LEM3%2CBRE3%2CROS3;Note=Membrane protein of the plasma membrane and ER%2C interacts specifically in vivo with the phospholipid translocase (flippase) Dnf1p%3B involved in translocation of phospholipids and alkylphosphocholine drugs across the plasma membrane;Ontology_term=GO:0004012%2CGO:0005737%2CGO:0005783%2CGO:0005886%2CGO:0007166%2CGO:0016021%2CGO:0045332
yeast_chr14_9_02	SGD	gene	24357	25298	.	-	.	Name=YNL322C;ID=YNL322C;Alias=KRE1;Note=Cell wall glycoprotein involved in beta-glucan assembly%3B serves as a K1 killer toxin membrane receptor;Ontology_term=GO:0005199%2CGO:0009277%2CGO:0016021%2CGO:0031505
yeast_chr14_9_02	SGD	gene	25759	28485	.	+	.	Name=YNL321W;ID=YNL321W;Alias=VNX1;Note=Calcium/H+ antiporter localized to the endoplasmic reticulum membrane%3B member of the calcium exchanger (CAX) family%3B potential Cdc28p substrate;Ontology_term=GO:0000324%2CGO:0000329%2CGO:0005789%2CGO:0006813%2CGO:0006814%2CGO:0006818%2CGO:0015369%2CGO:0015385%2CGO:0015386%2CGO:0016021
yeast_chr14_9_02	SGD	gene	28797	29651	.	+	.	Name=YNL320W;ID=YNL320W;Note=Putative protein of unknown function%3B the authentic%2C non-tagged protein is detected in highly purified mitochondria in high-throughput studies;Ontology_term=GO:0003674%2CGO:0005739%2CGO:0008150
yeast_chr14_9_02	BIO	tag	27966	27993	.	+	.	Name=YNL321W_2208;ID=YNL321W_2208
yeast_chr14_9_02	SGD	gene	22079	22474	.	+	.	Name=YNL324W;ID=YNL324W;Note=Dubious ORF unlikely to encode a functional protein%2C based on available experimental and comparative sequence data;Ontology_term=GO:0003674%2CGO:0005575%2CGO:0008150
yeast_chr14_9_02	BIO	tag	26115	26142	.	+	.	Name=YNL321W_357;ID=YNL321W_357
yeast_chr14_9_02	BIO	PCR_product	20758	20962	.	+	.	Name=YNL325C_amp2v1;ID=YNL325C_amp2v1
yeast_chr14_9_02	BIO	tag	21139	21166	.	+	.	Name=YNL325C_1372;ID=YNL325C_1372
yeast_chr14_9_02	SGD	CDS	29773	30213	.	+	.	Name=YNL319W_CDS;ID=YNL319W_CDS;Parent=YNL319W
yeast_chr14_9_02	SGD	CDS	24357	25298	.	-	.	Name=YNL322C_CDS;ID=YNL322C_CDS;Parent=YNL322C
yeast_chr14_9_02	BIO	PCR_product	30603	30939	.	+	.	Name=YNL318C_amp1v1;ID=YNL318C_amp1v1
yeast_chr14_9_02	BIO	chunk	26466	35866	.	+	.	Name=yeast_chr14_3_26.B1;ID=yeast_chr14_3_26.B1
yeast_chr14_9_02	BIO	tag	30603	30630	.	+	.	Name=YNL318C_766;ID=YNL318C_766
yeast_chr14_9_02	BIO	PCR_product	21139	21595	.	+	.	Name=YNL325C_amp3v1;ID=YNL325C_amp3v1
yeast_chr14_9_02	SGD	CDS	25759	28485	.	+	.	Name=YNL321W_CDS;ID=YNL321W_CDS;Parent=YNL321W
yeast_chr14_9_02	SGD	gene	29773	30213	.	+	.	Name=YNL319W;ID=YNL319W;Note=Dubious open reading frame unlikely to encode a protein%3B partially overlaps the verified gene HXT14;Ontology_term=GO:0003674%2CGO:0005575%2CGO:0008150
yeast_chr14_9_02	SGD	gene	29838	31460	.	-	.	Name=YNL318C;ID=YNL318C;Alias=HXT14;Note=Protein with similarity to hexose transporter family members%2C expression is induced in low glucose and repressed in high glucose%3B the authentic%2C non-tagged protein is detected in highly purified mitochondria in high-throughput studies;Ontology_term=GO:0005354%2CGO:0005739%2CGO:0005886%2CGO:0008645%2CGO:0016021
yeast_chr14_9_02	BIO	tag	29150	29177	.	+	.	Name=YNL320W_354;ID=YNL320W_354
yeast_chr14_9_02	BIO	PCR_product	27966	28353	.	+	.	Name=YNL321W_amp2v1;ID=YNL321W_amp2v1
yeast_chr14_9_02	BIO	tag	24939	24966	.	+	.	Name=YNL322C_583;ID=YNL322C_583
yeast_chr14_9_02	BIO	site_specific_recombination_target_region	28489	28522	.	+	.	Name=loxPsym_3_3_YNL321W;ID=loxPsym_3_3_YNL321W
yeast_chr14_9_02	BIO	site_specific_recombination_target_region	24320	24353	.	+	.	Name=loxPsym_3_3_YNL322C;ID=loxPsym_3_3_YNL322C
yeast_chr14_9_02	BIO	site_specific_recombination_target_region	29655	29688	.	+	.	Name=loxPsym_3_3_YNL320W;ID=loxPsym_3_3_YNL320W
yeast_chr14_9_02	BIO	tag	20935	20962	.	+	.	Name=YNL325C_1168;ID=YNL325C_1168
yeast_chr14_9_02	BIO	PCR_product	29150	29450	.	+	.	Name=YNL320W_amp1v1;ID=YNL320W_amp1v1
yeast_chr14_9_02	SGD	CDS	28797	29651	.	+	.	Name=YNL320W_CDS;ID=YNL320W_CDS;Parent=YNL320W
yeast_chr14_9_02	SGD	CDS	22973	24217	.	+	.	Name=YNL323W_CDS;ID=YNL323W_CDS;Parent=YNL323W
yeast_chr14_9_02	BIO	tag	23314	23341	.	+	.	Name=YNL323W_342;ID=YNL323W_342
yeast_chr14_9_02	BIO	deletion	24220	24221	.	+	.	Name=loxPsym_3_3_YNL323W_deletion;ID=loxPsym_3_3_YNL323W_deletion
yeast_chr14_9_02	BIO	PCR_product	26115	26484	.	+	.	Name=YNL321W_amp1v1;ID=YNL321W_amp1v1
yeast_chr14_9_02	BIO	tag	27177	27204	.	+	.	Name=YNL321W_1419;ID=YNL321W_1419
yeast_chr14_9_02	BIO	stop_retained_variant	28483	28485	.	+	.	Name=YNL321W_*2725*;ID=YNL321W_*2725*;Parent=YNL321W
yeast_chr14_9_02	BIO	stop_retained_variant	24215	24217	.	+	.	Name=YNL323W_*1243*;ID=YNL323W_*1243*;Parent=YNL323W
yeast_chr14_9_02	BIO	coding_sequence_variant	22042	22050	.	+	.	Name=BstEII_22044_MVT_removed;ID=BstEII_22044_MVT_removed
yeast_chr14_9_02	BIO	tag	21568	21595	.	+	.	Name=YNL325C_1801;ID=YNL325C_1801
yeast_chr14_9_02	BIO	tag	25131	25149	.	+	.	Name=YNL322C_775;ID=YNL322C_775
yeast_chr14_9_02	BIO	synonymous_codon	29836	29838	.	+	.	Name=YNL319W_I65I;ID=YNL319W_I65I;Parent=YNL319W
yeast_chr14_9_02	BIO	PCR_product	26850	27204	.	+	.	Name=YNL321W_amp3v1;ID=YNL321W_amp3v1
yeast_chr14_9_02	BIO	tag	28326	28353	.	+	.	Name=YNL321W_2568;ID=YNL321W_2568
yeast_chr14_9_02	BIO	PCR_product	24939	25149	.	+	.	Name=YNL322C_amp1v1;ID=YNL322C_amp1v1
yeast_chr14_9_02	BIO	tag	29423	29450	.	+	.	Name=YNL320W_627;ID=YNL320W_627
yeast_chr14_9_02	BIO	restriction_enzyme_recognition_site	26464	26472	-3.654	+	.	Name=BstEII_26464;ID=BstEII_26464
yeast_chr14_9_02	BIO	tag	26457	26484	.	+	.	Name=YNL321W_699;ID=YNL321W_699
yeast_chr14_9_02	SGD	CDS	29838	31460	.	-	.	Name=YNL318C_CDS;ID=YNL318C_CDS;Parent=YNL318C
yeast_chr14_9_02	BIO	PCR_product	23314	23728	.	+	.	Name=YNL323W_amp1v1;ID=YNL323W_amp1v1
yeast_chr14_9_02	BIO	stop_retained_variant	29838	29840	.	+	.	Name=YNL318C_*1*;ID=YNL318C_*1*;Parent=YNL318C
yeast_chr14_9_02	SGD	CDS	22079	22474	.	+	.	Name=YNL324W_CDS;ID=YNL324W_CDS;Parent=YNL324W
yeast_chr14_9_02	BIO	coding_sequence_variant	36297	36302	.	+	.	Name=BsoBI_36297_LE_removed;ID=BsoBI_36297_LE_removed
yeast_chr14_9_02	BIO	PCR_product	36041	36395	.	+	.	Name=YNL314W_amp1v1;ID=YNL314W_amp1v1
yeast_chr14_9_02	BIO	tag	33695	33722	.	+	.	Name=YNL316C_460;ID=YNL316C_460
yeast_chr14_9_02	BIO	PCR_product	38596	38887	.	+	.	Name=YNL313C_amp1v1;ID=YNL313C_amp1v1
yeast_chr14_9_02	SGD	CDS	39520	40341	.	+	.	Name=YNL312W_mRNA_CDS_1;ID=YNL312W_mRNA_CDS_1;Parent=YNL312W_mRNA
yeast_chr14_9_02	BIO	tag	35348	35375	.	+	.	Name=YNL315C_826;ID=YNL315C_826
yeast_chr14_9_02	BIO	tag	32868	32895	.	+	.	Name=YNL317W_1119;ID=YNL317W_1119
yeast_chr14_9_02	BIO	deletion	39526	39527	.	+	.	Name=YNL312W_mRNA_intron_deletion;ID=YNL312W_mRNA_intron_deletion
yeast_chr14_9_02	BIO	tag	32490	32517	.	+	.	Name=YNL317W_741;ID=YNL317W_741
yeast_chr14_9_02	BIO	restriction_enzyme_recognition_site	35838	35852	-4.119	+	.	Name=SfiI_35838;ID=SfiI_35838
yeast_chr14_9_02	BIO	tag	31278	31305	.	+	.	Name=YNL318C_1441;ID=YNL318C_1441
yeast_chr14_9_02	BIO	tag	38860	38887	.	+	.	Name=YNL313C_2320;ID=YNL313C_2320
yeast_chr14_9_02	BIO	chunk	35827	42484	.	+	.	Name=yeast_chr14_3_26.B2;ID=yeast_chr14_3_26.B2
yeast_chr14_9_02	SGD	CDS	33236	34240	.	-	.	Name=YNL316C_CDS;ID=YNL316C_CDS;Parent=YNL316C
yeast_chr14_9_02	SGD	gene	34523	35479	.	-	.	Name=YNL315C;ID=YNL315C;Alias=ATP11;Note=Molecular chaperone%2C required for the assembly of alpha and beta subunits into the F1 sector of mitochondrial F1F0 ATP synthase;Ontology_term=GO:0005739%2CGO:0005759%2CGO:0007005%2CGO:0033615%2CGO:0051082
yeast_chr14_9_02	SGD	gene	35646	36413	.	+	.	Name=YNL314W;ID=YNL314W;Alias=DAL82;Note=Positive regulator of allophanate inducible genes%3B binds a dodecanucleotide sequence upstream of all genes that are induced by allophanate%3B contains an UISALL DNA-binding%2C a transcriptional activation%2C and a coiled-coil domain;Ontology_term=GO:0000256%2CGO:0005634%2CGO:0006367%2CGO:0016563%2CGO:0043565
yeast_chr14_9_02	SGD	gene	36541	39255	.	-	.	Name=YNL313C;ID=YNL313C;Alias=EMW1;Note=Essential conserved protein with a role in maintaining cell wall integrity%3B contains six TPR (tetratricopeptide repeat) domains clustered in the C-terminal region%3B conditional mutant is suppressed by overexpression of GFA1;Ontology_term=GO:0003674%2CGO:0005634%2CGO:0005737%2CGO:0031505
yeast_chr14_9_02	SGD	gene	39520	40341	.	+	.	Name=YNL312W;ID=YNL312W;Alias=RFA2%2CBUF1%2CRPA2;Note=Subunit of heterotrimeric Replication Protein A (RPA)%2C which is a highly conserved single-stranded DNA binding protein involved in DNA replication%2C repair%2C and recombination;Ontology_term=GO:0000722%2CGO:0000724%2CGO:0000781%2CGO:0000794%2CGO:0003690%2CGO:0003697%2CGO:0005662%2CGO:0006260%2CGO:0006268%2CGO:0006281%2CGO:0006289%2CGO:0006312%2CGO:0007004%2CGO:0007131%2CGO:0016567%2CGO:0030491%2CGO:0043565%2CGO:0045184
yeast_chr14_9_02	SGD	CDS	35646	36413	.	+	.	Name=YNL314W_CDS;ID=YNL314W_CDS;Parent=YNL314W
yeast_chr14_9_02	landmark	region	35646	36413	.	+	.	Name=DAL82;ID=DAL82
yeast_chr14_9_02	SGD	CDS	34523	35479	.	-	.	Name=YNL315C_CDS;ID=YNL315C_CDS;Parent=YNL315C
yeast_chr14_9_02	BIO	tag	36041	36065	.	+	.	Name=YNL314W_396;ID=YNL314W_396
yeast_chr14_9_02	BIO	PCR_product	30861	31305	.	+	.	Name=YNL318C_amp2v1;ID=YNL318C_amp2v1
yeast_chr14_9_02	SGD	gene	31750	33147	.	+	.	Name=YNL317W;ID=YNL317W;Alias=PFS2;Note=Integral subunit of the pre-mRNA cleavage and polyadenylation factor (CPF) complex%3B plays an essential role in mRNA 3'-end formation by bridging different processing factors and thereby promoting the assembly of the processing complex;Ontology_term=GO:0003723%2CGO:0005847%2CGO:0006378%2CGO:0006379
yeast_chr14_9_02	SGD	gene	33236	34240	.	-	.	Name=YNL316C;ID=YNL316C;Alias=PHA2;Note=Prephenate dehydratase%2C catalyzes the conversion of prephanate to phenylpyruvate%2C which is a step in the phenylalanine biosynthesis pathway;Ontology_term=GO:0004664%2CGO:0005737%2CGO:0009094
yeast_chr14_9_02	BIO	tag	37534	37558	.	+	.	Name=YNL313C_994;ID=YNL313C_994
yeast_chr14_9_02	BIO	PCR_product	32490	32895	.	+	.	Name=YNL317W_amp1v1;ID=YNL317W_amp1v1
yeast_chr14_9_02	BIO	PCR_product	33695	33935	.	+	.	Name=YNL316C_amp1v1;ID=YNL316C_amp1v1
yeast_chr14_9_02	BIO	tag	38596	38623	.	+	.	Name=YNL313C_2056;ID=YNL313C_2056
yeast_chr14_9_02	BIO	tag	36655	36682	.	+	.	Name=YNL313C_115;ID=YNL313C_115
yeast_chr14_9_02	BIO	tag	34985	35012	.	+	.	Name=YNL315C_463;ID=YNL315C_463
yeast_chr14_9_02	BIO	PCR_product	36655	36892	.	+	.	Name=YNL313C_amp3v1;ID=YNL313C_amp3v1
yeast_chr14_9_02	SGD	CDS	36541	39255	.	-	.	Name=YNL313C_CDS;ID=YNL313C_CDS;Parent=YNL313C
yeast_chr14_9_02	BIO	PCR_product	34985	35375	.	+	.	Name=YNL315C_amp1v1;ID=YNL315C_amp1v1
yeast_chr14_9_02	BIO	tag	33908	33935	.	+	.	Name=YNL316C_673;ID=YNL316C_673
yeast_chr14_9_02	SGD	CDS	31750	33147	.	+	.	Name=YNL317W_CDS;ID=YNL317W_CDS;Parent=YNL317W
yeast_chr14_9_02	BIO	tag	30912	30939	.	+	.	Name=YNL318C_1075;ID=YNL318C_1075
yeast_chr14_9_02	BIO	tag	30861	30888	.	+	.	Name=YNL318C_1024;ID=YNL318C_1024
yeast_chr14_9_02	SGD	mRNA	39520	40341	.	+	.	Name=YNL312W_mRNA;ID=YNL312W_mRNA;Parent=YNL312W
yeast_chr14_9_02	BIO	tag	36368	36395	.	+	.	Name=YNL314W_723;ID=YNL314W_723
yeast_chr14_9_02	BIO	PCR_product	37534	37921	.	+	.	Name=YNL313C_amp2v1;ID=YNL313C_amp2v1
yeast_chr14_9_02	BIO	coding_sequence_variant	33764	33772	.	+	.	Name=BstEII_33766_QVT_removed;ID=BstEII_33766_QVT_removed
yeast_chr14_9_02	BIO	site_specific_recombination_target_region	33199	33232	.	+	.	Name=loxPsym_3_3_YNL316C;ID=loxPsym_3_3_YNL316C
yeast_chr14_9_02	BIO	site_specific_recombination_target_region	36417	36450	.	+	.	Name=loxPsym_3_3_YNL314W;ID=loxPsym_3_3_YNL314W
yeast_chr14_9_02	BIO	site_specific_recombination_target_region	34486	34519	.	+	.	Name=loxPsym_3_3_YNL315C;ID=loxPsym_3_3_YNL315C
yeast_chr14_9_02	BIO	tag	36865	36892	.	+	.	Name=YNL313C_325;ID=YNL313C_325
yeast_chr14_9_02	BIO	tag	37894	37921	.	+	.	Name=YNL313C_1354;ID=YNL313C_1354
yeast_chr14_9_02	SGD	gene	40556	42847	.	-	.	Name=YNL311C;ID=YNL311C;Alias=SKP2;Note=F-box protein of unknown function predicted to be part of an SCF ubiquitin protease complex%3B involved in regulating protein levels of sulfur metabolism enzymes%3B may interact with ribosomes%2C based on co-purification experiments;Ontology_term=GO:0004842%2CGO:0005515%2CGO:0005840%2CGO:0019005%2CGO:0030674%2CGO:0031146%2CGO:0031335%2CGO:0044257
yeast_chr14_9_02	SGD	CDS	40556	42847	.	-	.	Name=YNL311C_CDS;ID=YNL311C_CDS;Parent=YNL311C
yeast_chr14_9_02	BIO	site_specific_recombination_target_region	40519	40552	.	+	.	Name=loxPsym_3_3_YNL311C;ID=loxPsym_3_3_YNL311C
yeast_chr14_9_02	BIO	tag	46677	46704	.	+	.	Name=YNL308C_1363;ID=YNL308C_1363
yeast_chr14_9_02	BIO	tag	44567	44594	.	+	.	Name=YNL309W_747;ID=YNL309W_747
yeast_chr14_9_02	BIO	restriction_enzyme_recognition_site	42461	42469	-5.173	+	.	Name=BsoBI_42461;ID=BsoBI_42461
yeast_chr14_9_02	SGD	CDS	50159	51052	.	-	.	Name=YNL305C_CDS;ID=YNL305C_CDS;Parent=YNL305C
yeast_chr14_9_02	BIO	tag	41381	41408	.	+	.	Name=YNL311C_826;ID=YNL311C_826
yeast_chr14_9_02	BIO	tag	41360	41387	.	+	.	Name=YNL311C_805;ID=YNL311C_805
yeast_chr14_9_02	BIO	PCR_product	44567	44981	.	+	.	Name=YNL309W_amp1v1;ID=YNL309W_amp1v1
yeast_chr14_9_02	BIO	tag	44954	44981	.	+	.	Name=YNL309W_1134;ID=YNL309W_1134
yeast_chr14_9_02	BIO	tag	41180	41207	.	+	.	Name=YNL311C_625;ID=YNL311C_625
yeast_chr14_9_02	BIO	coding_sequence_variant	47952	47960	.	+	.	Name=BsoBI_47955_FSG_removed;ID=BsoBI_47955_FSG_removed
yeast_chr14_9_02	SGD	CDS	49382	50035	.	+	.	Name=YNL306W_CDS;ID=YNL306W_CDS;Parent=YNL306W
yeast_chr14_9_02	BIO	tag	47889	47916	.	+	.	Name=YNL307C_217;ID=YNL307C_217
yeast_chr14_9_02	SGD	gene	43066	43590	.	-	.	Name=YNL310C;ID=YNL310C;Alias=ZIM17%2CFMP28%2CHEP1%2CTIM15;Note=Heat shock protein with a zinc finger motif%3B essential for protein import into mitochondria%3B may act with Pam18p to facilitate recognition and folding of imported proteins by Ssc1p (mtHSP70) in the mitochondrial matrix;Ontology_term=GO:0005739%2CGO:0005759%2CGO:0006457%2CGO:0006986%2CGO:0007005%2CGO:0030150%2CGO:0050821%2CGO:0051087
yeast_chr14_9_02	BIO	chunk	42445	51028	.	+	.	Name=yeast_chr14_3_26.B3;ID=yeast_chr14_3_26.B3
yeast_chr14_9_02	SGD	CDS	45315	47090	.	-	.	Name=YNL308C_CDS;ID=YNL308C_CDS;Parent=YNL308C
yeast_chr14_9_02	BIO	tag	49513	49540	.	+	.	Name=YNL306W_132;ID=YNL306W_132
yeast_chr14_9_02	BIO	tag	45624	45651	.	+	.	Name=YNL308C_310;ID=YNL308C_310
yeast_chr14_9_02	SGD	CDS	43066	43590	.	-	.	Name=YNL310C_CDS;ID=YNL310C_CDS;Parent=YNL310C
yeast_chr14_9_02	BIO	coding_sequence_variant	47907	47921	.	+	.	Name=SfiI_47909_GHSGP_removed;ID=SfiI_47909_GHSGP_removed
yeast_chr14_9_02	BIO	tag	45921	45948	.	+	.	Name=YNL308C_607;ID=YNL308C_607
yeast_chr14_9_02	SGD	CDS	43821	45083	.	+	.	Name=YNL309W_CDS;ID=YNL309W_CDS;Parent=YNL309W
yeast_chr14_9_02	BIO	PCR_product	43081	43327	.	+	.	Name=YNL310C_amp1v1;ID=YNL310C_amp1v1
yeast_chr14_9_02	BIO	PCR_product	47889	48147	.	+	.	Name=YNL307C_amp1v1;ID=YNL307C_amp1v1
yeast_chr14_9_02	SGD	gene	47673	48800	.	-	.	Name=YNL307C;ID=YNL307C;Alias=MCK1%2CCMS1%2CYPK1;Note=Protein serine/threonine/tyrosine (dual-specificity) kinase involved in control of chromosome segregation and in regulating entry into meiosis%3B related to mammalian glycogen synthase kinases of the GSK-3 family;Ontology_term=GO:0000070%2CGO:0004674%2CGO:0004712%2CGO:0005625%2CGO:0006303%2CGO:0006468%2CGO:0006950%2CGO:0007126%2CGO:0030437
yeast_chr14_9_02	SGD	gene	45315	47090	.	-	.	Name=YNL308C;ID=YNL308C;Alias=KRI1;Note=Essential nucleolar protein required for 40S ribosome biogenesis%3B physically and functionally interacts with Krr1p;Ontology_term=GO:0000447%2CGO:0003674%2CGO:0005730
yeast_chr14_9_02	SGD	gene	49382	50035	.	+	.	Name=YNL306W;ID=YNL306W;Alias=MRPS18;Note=Mitochondrial ribosomal protein of the small subunit%3B essential for viability%2C unlike most other mitoribosomal proteins;Ontology_term=GO:0003735%2CGO:0005739%2CGO:0005763%2CGO:0032543
yeast_chr14_9_02	SGD	gene	50159	51052	.	-	.	Name=YNL305C;ID=YNL305C;Alias=BXI1%2CYBH3;Note=Protein involved in apoptosis%3B variously described as containing a BCL-2 homology (BH3) domain or as a member of the BAX inhibitor family%3B reported to promote apoptosis under some conditions and to inhibit it in others%3B localizes to ER and vacuole%3B may link the unfolded protein response to apoptosis via regulation of calcium-mediated signaling%3B translocates to mitochondria under apoptosis-inducing conditions in a process involving Mir1p and Cor1p;Ontology_term=GO:0000324%2CGO:0003674%2CGO:0005739%2CGO:0005783%2CGO:0006915%2CGO:0016021%2CGO:0019722%2CGO:0030968
yeast_chr14_9_02	BIO	tag	43300	43327	.	+	.	Name=YNL310C_235;ID=YNL310C_235
yeast_chr14_9_02	BIO	tag	48120	48147	.	+	.	Name=YNL307C_448;ID=YNL307C_448
yeast_chr14_9_02	SGD	gene	43821	45083	.	+	.	Name=YNL309W;ID=YNL309W;Alias=STB1;Note=Protein with a role in regulation of MBF-specific transcription at Start%2C phosphorylated by Cln-Cdc28p kinases in vitro%3B unphosphorylated form binds Swi6p and binding is required for Stb1p function%3B expression is cell-cycle regulated;Ontology_term=GO:0000083%2CGO:0000989%2CGO:0005634%2CGO:0005737%2CGO:0008134%2CGO:0030907%2CGO:0031496%2CGO:0033309%2CGO:0070822
yeast_chr14_9_02	BIO	tag	41774	41801	.	+	.	Name=YNL311C_1219;ID=YNL311C_1219
yeast_chr14_9_02	BIO	PCR_product	41360	41801	.	+	.	Name=YNL311C_amp1v1;ID=YNL311C_amp1v1
yeast_chr14_9_02	BIO	tag	43081	43108	.	+	.	Name=YNL310C_16;ID=YNL310C_16
yeast_chr14_9_02	SGD	CDS	47673	48800	.	-	.	Name=YNL307C_CDS;ID=YNL307C_CDS;Parent=YNL307C
yeast_chr14_9_02	BIO	PCR_product	46677	46983	.	+	.	Name=YNL308C_amp2v1;ID=YNL308C_amp2v1
yeast_chr14_9_02	BIO	coding_sequence_variant	48228	48242	.	+	.	Name=BstXI_48231_AKKLE_removed;ID=BstXI_48231_AKKLE_removed
yeast_chr14_9_02	BIO	tag	46956	46983	.	+	.	Name=YNL308C_1642;ID=YNL308C_1642
yeast_chr14_9_02	BIO	PCR_product	41180	41408	.	+	.	Name=YNL311C_amp2v1;ID=YNL311C_amp2v1
yeast_chr14_9_02	BIO	PCR_product	49513	50005	.	+	.	Name=YNL306W_amp1v1;ID=YNL306W_amp1v1
yeast_chr14_9_02	BIO	PCR_product	45624	45948	.	+	.	Name=YNL308C_amp1v1;ID=YNL308C_amp1v1
yeast_chr14_9_02	BIO	site_specific_recombination_target_region	47636	47669	.	+	.	Name=loxPsym_3_3_YNL307C;ID=loxPsym_3_3_YNL307C
yeast_chr14_9_02	BIO	site_specific_recombination_target_region	50122	50155	.	+	.	Name=loxPsym_3_3_YNL305C;ID=loxPsym_3_3_YNL305C
yeast_chr14_9_02	BIO	site_specific_recombination_target_region	45087	45120	.	+	.	Name=loxPsym_3_3_YNL309W;ID=loxPsym_3_3_YNL309W
yeast_chr14_9_02	BIO	tag	49978	50005	.	+	.	Name=YNL306W_597;ID=YNL306W_597
yeast_chr14_9_02	BIO	tag	50468	50495	.	+	.	Name=YNL305C_310;ID=YNL305C_310
yeast_chr14_9_02	BIO	PCR_product	50468	50849	.	+	.	Name=YNL305C_amp1v1;ID=YNL305C_amp1v1
yeast_chr14_9_02	SGD	CDS	57073	57381	.	+	.	Name=YNL300W_CDS;ID=YNL300W_CDS;Parent=YNL300W
yeast_chr14_9_02	SGD	gene	57880	59808	.	+	.	Name=YNL299W;ID=YNL299W;Alias=TRF5;Note=Non-canonical poly(A) polymerase%2C involved in nuclear RNA degradation as a component of the TRAMP complex%3B catalyzes polyadenylation of hypomodified tRNAs%2C and snoRNA and rRNA precursors%3B overlapping but non-redundant functions with Pap2p;Ontology_term=GO:0004652%2CGO:0005730%2CGO:0031499%2CGO:0034475%2CGO:0043629%2CGO:0071035%2CGO:0071036%2CGO:0071037%2CGO:0071038%2CGO:0071039%2CGO:0071042%2CGO:0071044%2CGO:0071050%2CGO:0071051
yeast_chr14_9_02	SGD	intron	53668	54218	.	-	.	Name=YNL302C_mRNA_intron;ID=YNL302C_mRNA_intron;Parent=YNL302C_mRNA
yeast_chr14_9_02	SGD	ARS	52860	53156	.	+	.	Name=ARS1406;ID=ARS1406;Alias=ARSXIV-62;Note=Autonomously Replicating Sequence
yeast_chr14_9_02	BIO	megachunk	57102	91708	.	+	.	Name=yeast_chr14_3_26.C;ID=yeast_chr14_3_26.C
yeast_chr14_9_02	SGD	gene	60312	62840	.	+	.	Name=YNL298W;ID=YNL298W;Alias=CLA4%2CERC10;Note=Cdc42p-activated signal transducing kinase of the PAK (p21-activated kinase) family%2C along with Ste20p and Skm1p%3B involved in septin ring assembly%2C vacuole inheritance%2C cytokinesis%2C sterol uptake regulation%3B phosphorylates Cdc3p and Cdc10p;Ontology_term=GO:0000011%2CGO:0000324%2CGO:0000910%2CGO:0004674%2CGO:0005634%2CGO:0005933%2CGO:0006468%2CGO:0007096%2CGO:0007118%2CGO:0007266%2CGO:0010629%2CGO:0019236%2CGO:0030010%2CGO:0030478%2CGO:0035376
yeast_chr14_9_02	BIO	tag	52127	52154	.	+	.	Name=YNL304W_570;ID=YNL304W_570
yeast_chr14_9_02	BIO	PCR_product	51788	52154	.	+	.	Name=YNL304W_amp1v1;ID=YNL304W_amp1v1
yeast_chr14_9_02	BIO	site_specific_recombination_target_region	59812	59845	.	+	.	Name=loxPsym_3_3_YNL299W;ID=loxPsym_3_3_YNL299W
yeast_chr14_9_02	SGD	intron	55348	55779	.	-	.	Name=YNL301C_mRNA_intron;ID=YNL301C_mRNA_intron;Parent=YNL301C_mRNA
yeast_chr14_9_02	BIO	tag	58722	58749	.	+	.	Name=YNL299W_843;ID=YNL299W_843
yeast_chr14_9_02	BIO	chunk	57102	66493	.	+	.	Name=yeast_chr14_3_26.C1;ID=yeast_chr14_3_26.C1
yeast_chr14_9_02	BIO	tag	50822	50849	.	+	.	Name=YNL305C_664;ID=YNL305C_664
yeast_chr14_9_02	BIO	chunk	50989	58012	.	+	.	Name=yeast_chr14_3_26.B4;ID=yeast_chr14_3_26.B4
yeast_chr14_9_02	BIO	non_synonymous_codon	52810	52812	.	+	.	Name=YNL303W_S41N;ID=YNL303W_S41N;Parent=YNL303W
yeast_chr14_9_02	BIO	PCR_product	59553	59778	.	+	.	Name=YNL299W_amp1v1;ID=YNL299W_amp1v1
yeast_chr14_9_02	BIO	restriction_enzyme_recognition_site	57100	57114	-4.019	+	.	Name=SfiI_57100;ID=SfiI_57100
yeast_chr14_9_02	SGD	gene	52771	53118	.	+	.	Name=YNL303W;ID=YNL303W;Note=Dubious open reading frame unlikely to encode a protein%2C based on available experimental and comparative sequence data;Ontology_term=GO:0003674%2CGO:0005575%2CGO:0008150
yeast_chr14_9_02	SGD	gene	53253	54238	.	-	.	Name=YNL302C;ID=YNL302C;Alias=RPS19B%2CRP55B;Note=Protein component of the small (40S) ribosomal subunit%2C required for assembly and maturation of pre-40 S particles%3B mutations in human RPS19 are associated with Diamond Blackfan anemia%3B nearly identical to Rps19Ap;Ontology_term=GO:0002181%2CGO:0003735%2CGO:0006407%2CGO:0022627%2CGO:0042274
yeast_chr14_9_02	SGD	gene	54899	55891	.	-	.	Name=YNL301C;ID=YNL301C;Alias=RPL18B%2CRP28B;Note=Protein component of the large (60S) ribosomal subunit%2C identical to Rpl18Ap and has similarity to rat L18 ribosomal protein;Ontology_term=GO:0002181%2CGO:0003735%2CGO:0022625
yeast_chr14_9_02	SGD	gene	57073	57381	.	+	.	Name=YNL300W;ID=YNL300W;Alias=TOS6;Note=Glycosylphosphatidylinositol-dependent cell wall protein%2C expression is periodic and decreases in respone to ergosterol perturbation or upon entry into stationary phase%3B depletion increases resistance to lactic acid;Ontology_term=GO:0003674%2CGO:0008150%2CGO:0009277
yeast_chr14_9_02	BIO	stop_retained_variant	52809	52811	.	+	.	Name=YNL304W_*1252*;ID=YNL304W_*1252*;Parent=YNL304W
yeast_chr14_9_02	BIO	tag	59553	59580	.	+	.	Name=YNL299W_1674;ID=YNL299W_1674
yeast_chr14_9_02	BIO	PCR_product	58473	58749	.	+	.	Name=YNL299W_amp2v1;ID=YNL299W_amp2v1
yeast_chr14_9_02	SGD	CDS	60312	62840	.	+	.	Name=YNL298W_CDS;ID=YNL298W_CDS;Parent=YNL298W
yeast_chr14_9_02	SGD	gene	51558	52811	.	+	.	Name=YNL304W;ID=YNL304W;Alias=YPT11;Note=Rab family GTPase that interacts with the C-terminal tail domain of Myo2p%3B mediates distribution of mitochondria and endoplasmic reticuli to daughter cells;Ontology_term=GO:0000001%2CGO:0000131%2CGO:0003924%2CGO:0005783%2CGO:0005934%2CGO:0005935%2CGO:0048309%2CGO:0048313%2CGO:0051645
yeast_chr14_9_02	SGD	CDS	54899	55347	.	-	2	Name=YNL301C_mRNA_CDS_1;ID=YNL301C_mRNA_CDS_1;Parent=YNL301C_mRNA
yeast_chr14_9_02	SGD	CDS	55780	55891	.	-	.	Name=YNL301C_mRNA_CDS_2;ID=YNL301C_mRNA_CDS_2;Parent=YNL301C_mRNA
yeast_chr14_9_02	BIO	tag	58473	58500	.	+	.	Name=YNL299W_594;ID=YNL299W_594
yeast_chr14_9_02	SGD	mRNA	54899	55891	.	-	.	Name=YNL301C_mRNA;ID=YNL301C_mRNA;Parent=YNL301C
yeast_chr14_9_02	SGD	CDS	53253	53667	.	-	1	Name=YNL302C_mRNA_CDS_1;ID=YNL302C_mRNA_CDS_1;Parent=YNL302C_mRNA
yeast_chr14_9_02	SGD	CDS	54219	54238	.	-	.	Name=YNL302C_mRNA_CDS_2;ID=YNL302C_mRNA_CDS_2;Parent=YNL302C_mRNA
yeast_chr14_9_02	SGD	mRNA	53253	54238	.	-	.	Name=YNL302C_mRNA;ID=YNL302C_mRNA;Parent=YNL302C
yeast_chr14_9_02	BIO	restriction_enzyme_recognition_site	51002	51016	-2.97	+	.	Name=BstXI_51002;ID=BstXI_51002
yeast_chr14_9_02	BIO	tag	59751	59778	.	+	.	Name=YNL299W_1872;ID=YNL299W_1872
yeast_chr14_9_02	SGD	CDS	52771	53118	.	+	.	Name=YNL303W_CDS;ID=YNL303W_CDS;Parent=YNL303W
yeast_chr14_9_02	BIO	site_specific_recombination_target_region	53216	53249	.	+	.	Name=loxPsym_3_3_YNL302C;ID=loxPsym_3_3_YNL302C
yeast_chr14_9_02	BIO	site_specific_recombination_target_region	57385	57418	.	+	.	Name=loxPsym_3_3_YNL300W;ID=loxPsym_3_3_YNL300W
yeast_chr14_9_02	BIO	site_specific_recombination_target_region	54862	54895	.	+	.	Name=loxPsym_3_3_YNL301C;ID=loxPsym_3_3_YNL301C
yeast_chr14_9_02	BIO	tag	51788	51815	.	+	.	Name=YNL304W_231;ID=YNL304W_231
yeast_chr14_9_02	SGD	CDS	57880	59808	.	+	.	Name=YNL299W_CDS;ID=YNL299W_CDS;Parent=YNL299W
yeast_chr14_9_02	SGD	CDS	51558	52811	.	+	.	Name=YNL304W_CDS;ID=YNL304W_CDS;Parent=YNL304W
yeast_chr14_9_02	BIO	PCR_product	60467	60953	.	+	.	Name=YNL298W_amp2v1;ID=YNL298W_amp2v1
yeast_chr14_9_02	BIO	tag	60467	60494	.	+	.	Name=YNL298W_156;ID=YNL298W_156
yeast_chr14_9_02	BIO	PCR_product	63152	63518	.	+	.	Name=YNL297C_amp4v1;ID=YNL297C_amp4v1
yeast_chr14_9_02	BIO	stop_retained_variant	63104	63106	.	+	.	Name=YNL297C_*1*;ID=YNL297C_*1*;Parent=YNL297C
yeast_chr14_9_02	BIO	deletion	69954	69955	.	+	.	Name=loxPsym_3_3_YNL295W_deletion;ID=loxPsym_3_3_YNL295W_deletion
yeast_chr14_9_02	BIO	tag	67148	67175	.	+	.	Name=YNL297C_4045;ID=YNL297C_4045
yeast_chr14_9_02	BIO	PCR_product	68790	69030	.	+	.	Name=YNL295W_amp1v1;ID=YNL295W_amp1v1
yeast_chr14_9_02	SGD	CDS	63104	68014	.	-	.	Name=YNL297C_CDS;ID=YNL297C_CDS;Parent=YNL297C
yeast_chr14_9_02	SGD	CDS	70124	71725	.	-	.	Name=YNL294C_CDS;ID=YNL294C_CDS;Parent=YNL294C
yeast_chr14_9_02	BIO	PCR_product	63887	64280	.	+	.	Name=YNL297C_amp5v1;ID=YNL297C_amp5v1
yeast_chr14_9_02	BIO	tag	63491	63518	.	+	.	Name=YNL297C_388;ID=YNL297C_388
yeast_chr14_9_02	BIO	PCR_product	61580	62027	.	+	.	Name=YNL298W_amp3v1;ID=YNL298W_amp3v1
yeast_chr14_9_02	SGD	gene	70124	71725	.	-	.	Name=YNL294C;ID=YNL294C;Alias=RIM21%2CPAL2;Note=Component of the RIM101 pathway%2C has a role in cell wall construction and alkaline pH response%3B has similarity to A. nidulans PalH;Ontology_term=GO:0001403%2CGO:0003674%2CGO:0009272%2CGO:0016021%2CGO:0030437
yeast_chr14_9_02	BIO	tag	70139	70166	.	+	.	Name=YNL294C_16;ID=YNL294C_16
yeast_chr14_9_02	SGD	gene	63104	68014	.	-	.	Name=YNL297C;ID=YNL297C;Alias=MON2%2CYSL2;Note=Peripheral membrane protein with a role in endocytosis and vacuole integrity%2C interacts with Arl1p and localizes to the endosome%3B member of the Sec7p family of proteins;Ontology_term=GO:0005085%2CGO:0005768%2CGO:0005802%2CGO:0005829%2CGO:0006623%2CGO:0006810%2CGO:0006895%2CGO:0006897%2CGO:0019898
yeast_chr14_9_02	SGD	gene	68377	69951	.	+	.	Name=YNL295W;ID=YNL295W;Note=Putative protein of unknown function;Ontology_term=GO:0003674%2CGO:0005575%2CGO:0008150
yeast_chr14_9_02	SGD	gene	67704	68018	.	+	.	Name=YNL296W;ID=YNL296W;Note=Dubious open reading frame unlikely to encode a functional protein%3B deletion adversely affects sporulation%3B deletion mutant exhibits synthetic phenotype under expression of mutant huntingtin fragment%2C but gene does not have human ortholog;Ontology_term=GO:0003674%2CGO:0005575%2CGO:0030437%2CGO:0045944
yeast_chr14_9_02	BIO	PCR_product	68532	68769	.	+	.	Name=YNL295W_amp2v1;ID=YNL295W_amp2v1
yeast_chr14_9_02	BIO	tag	62000	62027	.	+	.	Name=YNL298W_1689;ID=YNL298W_1689
yeast_chr14_9_02	SGD	CDS	68377	69951	.	+	.	Name=YNL295W_CDS;ID=YNL295W_CDS;Parent=YNL295W
yeast_chr14_9_02	BIO	PCR_product	64439	64835	.	+	.	Name=YNL297C_amp2v1;ID=YNL297C_amp2v1
yeast_chr14_9_02	BIO	site_specific_recombination_target_region	62844	62877	.	+	.	Name=loxPsym_3_3_YNL298W;ID=loxPsym_3_3_YNL298W
yeast_chr14_9_02	BIO	PCR_product	66299	66680	.	+	.	Name=YNL297C_amp1v1;ID=YNL297C_amp1v1
yeast_chr14_9_02	BIO	tag	66653	66680	.	+	.	Name=YNL297C_3550;ID=YNL297C_3550
yeast_chr14_9_02	BIO	PCR_product	67148	67532	.	+	.	Name=YNL297C_amp3v1;ID=YNL297C_amp3v1
yeast_chr14_9_02	BIO	chunk	66454	73267	.	+	.	Name=yeast_chr14_3_26.C2;ID=yeast_chr14_3_26.C2
yeast_chr14_9_02	BIO	coding_sequence_variant	67091	67096	.	+	.	Name=BsoBI_67091_LE_removed;ID=BsoBI_67091_LE_removed
yeast_chr14_9_02	BIO	PCR_product	61235	61679	.	+	.	Name=YNL298W_amp1v1;ID=YNL298W_amp1v1
yeast_chr14_9_02	BIO	tag	64808	64835	.	+	.	Name=YNL297C_1705;ID=YNL297C_1705
yeast_chr14_9_02	BIO	tag	60926	60953	.	+	.	Name=YNL298W_615;ID=YNL298W_615
yeast_chr14_9_02	SGD	CDS	67704	68018	.	+	.	Name=YNL296W_CDS;ID=YNL296W_CDS;Parent=YNL296W
yeast_chr14_9_02	BIO	tag	68532	68559	.	+	.	Name=YNL295W_156;ID=YNL295W_156
yeast_chr14_9_02	BIO	tag	63887	63914	.	+	.	Name=YNL297C_784;ID=YNL297C_784
yeast_chr14_9_02	BIO	tag	66299	66326	.	+	.	Name=YNL297C_3196;ID=YNL297C_3196
yeast_chr14_9_02	BIO	tag	68790	68817	.	+	.	Name=YNL295W_414;ID=YNL295W_414
yeast_chr14_9_02	BIO	site_specific_recombination_target_region	70087	70120	.	+	.	Name=loxPsym_3_3_YNL294C;ID=loxPsym_3_3_YNL294C
yeast_chr14_9_02	BIO	tag	68742	68769	.	+	.	Name=YNL295W_366;ID=YNL295W_366
yeast_chr14_9_02	BIO	PCR_product	70139	70499	.	+	.	Name=YNL294C_amp2v1;ID=YNL294C_amp2v1
yeast_chr14_9_02	BIO	tag	61580	61607	.	+	.	Name=YNL298W_1269;ID=YNL298W_1269
yeast_chr14_9_02	BIO	tag	63152	63179	.	+	.	Name=YNL297C_49;ID=YNL297C_49
yeast_chr14_9_02	BIO	deletion	63100	63101	.	+	.	Name=loxPsym_3_3_YNL297C_deletion;ID=loxPsym_3_3_YNL297C_deletion
yeast_chr14_9_02	BIO	tag	61235	61259	.	+	.	Name=YNL298W_924;ID=YNL298W_924
yeast_chr14_9_02	BIO	tag	64253	64280	.	+	.	Name=YNL297C_1150;ID=YNL297C_1150
yeast_chr14_9_02	BIO	tag	67505	67532	.	+	.	Name=YNL297C_4402;ID=YNL297C_4402
yeast_chr14_9_02	BIO	tag	64439	64466	.	+	.	Name=YNL297C_1336;ID=YNL297C_1336
yeast_chr14_9_02	BIO	tag	69006	69030	.	+	.	Name=YNL295W_630;ID=YNL295W_630
yeast_chr14_9_02	BIO	tag	61652	61679	.	+	.	Name=YNL298W_1341;ID=YNL298W_1341
yeast_chr14_9_02	BIO	restriction_enzyme_recognition_site	66467	66481	-3.619	+	.	Name=SfiI_66467;ID=SfiI_66467
yeast_chr14_9_02	BIO	tag	70553	70580	.	+	.	Name=YNL294C_430;ID=YNL294C_430
yeast_chr14_9_02	BIO	tag	70472	70499	.	+	.	Name=YNL294C_349;ID=YNL294C_349
yeast_chr14_9_02	BIO	PCR_product	70553	70781	.	+	.	Name=YNL294C_amp1v1;ID=YNL294C_amp1v1
yeast_chr14_9_02	BIO	tag	76197	76224	.	+	.	Name=YNL291C_496;ID=YNL291C_496
yeast_chr14_9_02	BIO	tag	76854	76881	.	+	.	Name=YNL291C_1153;ID=YNL291C_1153
yeast_chr14_9_02	BIO	PCR_product	78212	78467	.	+	.	Name=YNL290W_amp1v1;ID=YNL290W_amp1v1
yeast_chr14_9_02	SGD	CDS	74305	75516	.	+	.	Name=YNL292W_CDS;ID=YNL292W_CDS;Parent=YNL292W
yeast_chr14_9_02	BIO	tag	72698	72725	.	+	.	Name=YNL293W_594;ID=YNL293W_594
yeast_chr14_9_02	SGD	gene	79430	80269	.	+	.	Name=YNL289W;ID=YNL289W;Alias=PCL1%2CHCS26;Note=Cyclin%2C interacts with cyclin-dependent kinase Pho85p%3B member of the Pcl1%2C2-like subfamily%2C involved in the regulation of polarized growth and morphogenesis and progression through the cell cycle%3B localizes to sites of polarized cell growth;Ontology_term=GO:0000079%2CGO:0000080%2CGO:0000131%2CGO:0000307%2CGO:0005634%2CGO:0016239%2CGO:0016538%2CGO:0031106%2CGO:0032878
yeast_chr14_9_02	SGD	gene	72105	74006	.	+	.	Name=YNL293W;ID=YNL293W;Alias=MSB3%2CGYP3;Note=GTPase-activating protein for Sec4p and several other Rab GTPases%2C regulates exocytosis via its action on Sec4p%2C also required for proper actin organization%3B similar to Msb4p%3B both Msb3p and Msb4p localize to sites of polarized growth;Ontology_term=GO:0000131%2CGO:0000133%2CGO:0005097%2CGO:0005934%2CGO:0006887%2CGO:0007015
yeast_chr14_9_02	SGD	gene	74305	75516	.	+	.	Name=YNL292W;ID=YNL292W;Alias=PUS4;Note=Pseudouridine synthase%2C catalyzes only the formation of pseudouridine-55 (Psi55)%2C a highly conserved tRNA modification%2C in mitochondrial and cytoplasmic tRNAs%3B PUS4 overexpression leads to translational derepression of GCN4 (Gcd- phenotype);Ontology_term=GO:0005634%2CGO:0005739%2CGO:0006400%2CGO:0009982
yeast_chr14_9_02	SGD	gene	77751	78773	.	+	.	Name=YNL290W;ID=YNL290W;Alias=RFC3;Note=Subunit of heteropentameric Replication factor C (RF-C)%2C which is a DNA binding protein and ATPase that acts as a clamp loader of the proliferating cell nuclear antigen (PCNA) processivity factor for DNA polymerases delta and epsilon;Ontology_term=GO:0003689%2CGO:0005634%2CGO:0005663%2CGO:0006272%2CGO:0006298%2CGO:0007062%2CGO:0016887%2CGO:0031389%2CGO:0031390%2CGO:0031391
yeast_chr14_9_02	SGD	gene	75702	77348	.	-	.	Name=YNL291C;ID=YNL291C;Alias=MID1;Note=N-glycosylated integral membrane protein of the ER membrane and plasma membrane%2C functions as a stretch-activated Ca2+-permeable cation channel required for Ca2+ influx stimulated by pheromone%3B interacts with Cch1p%3B forms an oligomer;Ontology_term=GO:0005262%2CGO:0005783%2CGO:0005886%2CGO:0006816%2CGO:0015275
yeast_chr14_9_02	BIO	tag	74628	74655	.	+	.	Name=YNL292W_324;ID=YNL292W_324
yeast_chr14_9_02	BIO	tag	78212	78239	.	+	.	Name=YNL290W_462;ID=YNL290W_462
yeast_chr14_9_02	SGD	CDS	75702	77348	.	-	.	Name=YNL291C_CDS;ID=YNL291C_CDS;Parent=YNL291C
yeast_chr14_9_02	BIO	stop_retained_variant	75702	75704	.	+	.	Name=YNL291C_*1*;ID=YNL291C_*1*;Parent=YNL291C
yeast_chr14_9_02	BIO	tag	70754	70781	.	+	.	Name=YNL294C_631;ID=YNL294C_631
yeast_chr14_9_02	BIO	tag	73409	73436	.	+	.	Name=YNL293W_1305;ID=YNL293W_1305
yeast_chr14_9_02	BIO	tag	74808	74835	.	+	.	Name=YNL292W_504;ID=YNL292W_504
yeast_chr14_9_02	BIO	chunk	73228	82768	.	+	.	Name=yeast_chr14_3_26.C3;ID=yeast_chr14_3_26.C3
yeast_chr14_9_02	BIO	tag	79702	79726	.	+	.	Name=YNL289W_273;ID=YNL289W_273
yeast_chr14_9_02	SGD	CDS	77751	78773	.	+	.	Name=YNL290W_CDS;ID=YNL290W_CDS;Parent=YNL290W
yeast_chr14_9_02	SGD	CDS	79430	80269	.	+	.	Name=YNL289W_CDS;ID=YNL289W_CDS;Parent=YNL289W
yeast_chr14_9_02	BIO	PCR_product	73148	73436	.	+	.	Name=YNL293W_amp2v1;ID=YNL293W_amp2v1
yeast_chr14_9_02	BIO	tag	73148	73175	.	+	.	Name=YNL293W_1044;ID=YNL293W_1044
yeast_chr14_9_02	BIO	restriction_enzyme_recognition_site	73245	73250	-4.773	+	.	Name=BsoBI_73245;ID=BsoBI_73245
yeast_chr14_9_02	BIO	PCR_product	79702	80089	.	+	.	Name=YNL289W_amp1v1;ID=YNL289W_amp1v1
yeast_chr14_9_02	BIO	site_specific_recombination_target_region	80273	80306	.	+	.	Name=loxPsym_3_3_YNL289W;ID=loxPsym_3_3_YNL289W
yeast_chr14_9_02	BIO	tag	72242	72269	.	+	.	Name=YNL293W_138;ID=YNL293W_138
yeast_chr14_9_02	BIO	PCR_product	74628	74835	.	+	.	Name=YNL292W_amp1v1;ID=YNL292W_amp1v1
yeast_chr14_9_02	BIO	site_specific_recombination_target_region	74010	74043	.	+	.	Name=loxPsym_3_3_YNL293W;ID=loxPsym_3_3_YNL293W
yeast_chr14_9_02	BIO	site_specific_recombination_target_region	75665	75698	.	+	.	Name=loxPsym_3_3_YNL291C;ID=loxPsym_3_3_YNL291C
yeast_chr14_9_02	BIO	PCR_product	76854	77079	.	+	.	Name=YNL291C_amp1v1;ID=YNL291C_amp1v1
yeast_chr14_9_02	BIO	PCR_product	76197	76470	.	+	.	Name=YNL291C_amp2v1;ID=YNL291C_amp2v1
yeast_chr14_9_02	BIO	tag	76443	76470	.	+	.	Name=YNL291C_742;ID=YNL291C_742
yeast_chr14_9_02	BIO	tag	77052	77079	.	+	.	Name=YNL291C_1351;ID=YNL291C_1351
yeast_chr14_9_02	BIO	deletion	75519	75520	.	+	.	Name=loxPsym_3_3_YNL292W_deletion;ID=loxPsym_3_3_YNL292W_deletion
yeast_chr14_9_02	BIO	tag	80062	80089	.	+	.	Name=YNL289W_633;ID=YNL289W_633
yeast_chr14_9_02	BIO	PCR_product	72242	72725	.	+	.	Name=YNL293W_amp1v1;ID=YNL293W_amp1v1
yeast_chr14_9_02	SGD	CDS	72105	74006	.	+	.	Name=YNL293W_CDS;ID=YNL293W_CDS;Parent=YNL293W
yeast_chr14_9_02	BIO	tag	78440	78467	.	+	.	Name=YNL290W_690;ID=YNL290W_690
yeast_chr14_9_02	BIO	PCR_product	85550	85889	.	+	.	Name=YNL287W_amp2v1;ID=YNL287W_amp2v1
yeast_chr14_9_02	BIO	PCR_product	87039	87375	.	+	.	Name=YNL286W_amp1v1;ID=YNL286W_amp1v1
yeast_chr14_9_02	BIO	deletion	87684	87685	.	+	.	Name=loxPsym_3_3_YNL286W_deletion;ID=loxPsym_3_3_YNL286W_deletion
yeast_chr14_9_02	BIO	tag	85862	85889	.	+	.	Name=YNL287W_2268;ID=YNL287W_2268
yeast_chr14_9_02	SGD	CDS	87774	87841	.	+	.	Name=YNL285W_CDS;ID=YNL285W_CDS;Parent=YNL285W
yeast_chr14_9_02	SGD	ARS	81098	81371	.	+	.	Name=ARS1407;ID=ARS1407;Alias=ARSXIV-90;Note=Autonomously Replicating Sequence
yeast_chr14_9_02	BIO	restriction_enzyme_recognition_site	82743	82751	-3.254	+	.	Name=BstEII_82743;ID=BstEII_82743
yeast_chr14_9_02	BIO	PCR_product	84020	84485	.	+	.	Name=YNL287W_amp1v1;ID=YNL287W_amp1v1
yeast_chr14_9_02	BIO	coding_sequence_variant	84492	84506	.	+	.	Name=BcgI_84492_PELYA_removed;ID=BcgI_84492_PELYA_removed
yeast_chr14_9_02	SGD	gene	81870	82991	.	+	.	Name=YNL288W;ID=YNL288W;Alias=CAF40;Note=Evolutionarily conserved subunit of the CCR4-NOT complex involved in controlling mRNA initiation%2C elongation and degradation%3B binds Cdc39p;Ontology_term=GO:0003674%2CGO:0006357%2CGO:0030015
yeast_chr14_9_02	SGD	gene	83595	86402	.	+	.	Name=YNL287W;ID=YNL287W;Alias=SEC21;Note=Gamma subunit of coatomer%2C a heptameric protein complex that together with Arf1p forms the COPI coat%3B involved in ER to Golgi transport of selective cargo;Ontology_term=GO:0003674%2CGO:0005768%2CGO:0006888%2CGO:0006890%2CGO:0030126
yeast_chr14_9_02	SGD	noncoding_exon	80777	80873	.	+	.	Name=snR40_noncoding_exon;ID=snR40_noncoding_exon;Parent=snR40
yeast_chr14_9_02	BIO	tag	87348	87375	.	+	.	Name=YNL286W_525;ID=YNL286W_525
yeast_chr14_9_02	BIO	coding_sequence_variant	86115	86129	.	+	.	Name=BcgI_86115_CEEVA_removed;ID=BcgI_86115_CEEVA_removed
yeast_chr14_9_02	SGD	gene	86824	87681	.	+	.	Name=YNL286W;ID=YNL286W;Alias=CUS2;Note=Protein that binds to U2 snRNA and Prp11p%2C may be involved in U2 snRNA folding%3B contains two RNA recognition motifs (RRMs);Ontology_term=GO:0000398%2CGO:0003723%2CGO:0005686
yeast_chr14_9_02	SGD	CDS	81870	82991	.	+	.	Name=YNL288W_CDS;ID=YNL288W_CDS;Parent=YNL288W
yeast_chr14_9_02	SGD	gene	87774	87841	.	+	.	Name=YNL285W;ID=YNL285W;Note=Dubious open reading frame unlikely to encode a functional protein%2C based on available experimental and comparative sequence data;Ontology_term=GO:0003674%2CGO:0005575%2CGO:0008150
yeast_chr14_9_02	BIO	tag	85550	85577	.	+	.	Name=YNL287W_1956;ID=YNL287W_1956
yeast_chr14_9_02	BIO	chunk	82729	91708	.	+	.	Name=yeast_chr14_3_26.C4;ID=yeast_chr14_3_26.C4
yeast_chr14_9_02	BIO	tag	84458	84485	.	+	.	Name=YNL287W_864;ID=YNL287W_864
yeast_chr14_9_02	SGD	snoRNA	80777	80873	.	+	.	Name=snR40;ID=snR40;Alias=SNR40;Note=C/D box small nucleolar RNA (snoRNA)%2C guides 2'-O-methylation of large subunit (LSU) rRNA at position U898 and small subunit (SSU) rRNA at position G1271;Ontology_term=GO:0005730%2CGO:0030562%2CGO:0031167%2CGO:0031428
yeast_chr14_9_02	SGD	CDS	83595	86402	.	+	.	Name=YNL287W_CDS;ID=YNL287W_CDS;Parent=YNL287W
yeast_chr14_9_02	BIO	site_specific_recombination_target_region	82995	83028	.	+	.	Name=loxPsym_3_3_YNL288W;ID=loxPsym_3_3_YNL288W
yeast_chr14_9_02	BIO	PCR_product	82640	82937	.	+	.	Name=YNL288W_amp1v1;ID=YNL288W_amp1v1
yeast_chr14_9_02	BIO	stop_retained_variant	87679	87681	.	+	.	Name=YNL286W_*856*;ID=YNL286W_*856*;Parent=YNL286W
yeast_chr14_9_02	BIO	tag	87039	87066	.	+	.	Name=YNL286W_216;ID=YNL286W_216
yeast_chr14_9_02	BIO	tag	82640	82667	.	+	.	Name=YNL288W_771;ID=YNL288W_771
yeast_chr14_9_02	BIO	tag	82910	82937	.	+	.	Name=YNL288W_1041;ID=YNL288W_1041
yeast_chr14_9_02	BIO	tag	84020	84047	.	+	.	Name=YNL287W_426;ID=YNL287W_426
yeast_chr14_9_02	SGD	CDS	86824	87681	.	+	.	Name=YNL286W_CDS;ID=YNL286W_CDS;Parent=YNL286W
yeast_chr14_9_02	SGD	CDS	90299	91810	.	-	.	Name=YNL283C_CDS;ID=YNL283C_CDS;Parent=YNL283C
yeast_chr14_9_02	BIO	site_specific_recombination_target_region	89925	89958	.	+	.	Name=loxPsym_del_tT(AGU)N1;ID=loxPsym_del_tT(AGU)N1
yeast_chr14_9_02	BIO	tag	90635	90662	.	+	.	Name=YNL283C_337;ID=YNL283C_337
yeast_chr14_9_02	BIO	tag	88719	88746	.	+	.	Name=YNL284C_466;ID=YNL284C_466
yeast_chr14_9_02	BIO	deletion	87841	87842	.	+	.	Name=delchr14_3_00_97363..103911_deletion;ID=delchr14_3_00_97363..103911_deletion
yeast_chr14_9_02	SGD	gene	88254	89222	.	-	.	Name=YNL284C;ID=YNL284C;Alias=MRPL10%2CMRPL18;Note=Mitochondrial ribosomal protein of the large subunit%3B appears as two protein spots (YmL10 and YmL18) on two-dimensional SDS gels;Ontology_term=GO:0003735%2CGO:0005739%2CGO:0005762%2CGO:0032543
yeast_chr14_9_02	SGD	gene	90299	91810	.	-	.	Name=YNL283C;ID=YNL283C;Alias=WSC2%2CSTA3;Note=Partially redundant sensor-transducer of the stress-activated PKC1-MPK1 signaling pathway involved in maintenance of cell wall integrity and recovery from heat shock%3B secretory pathway Wsc2p is required for the arrest of secretion response;Ontology_term=GO:0004888%2CGO:0005624%2CGO:0005737%2CGO:0005933%2CGO:0007266%2CGO:0009408%2CGO:0030036%2CGO:0030427%2CGO:0031505%2CGO:0043332
yeast_chr14_9_02	BIO	site_specific_recombination_target_region	87842	87875	.	+	.	Name=loxPsym_del_delchr14_3_00_97363..103911;ID=loxPsym_del_delchr14_3_00_97363..103911
yeast_chr14_9_02	SGD	CDS	88254	89222	.	-	.	Name=YNL284C_CDS;ID=YNL284C_CDS;Parent=YNL284C
yeast_chr14_9_02	BIO	PCR_product	90635	91070	.	+	.	Name=YNL283C_amp2v1;ID=YNL283C_amp2v1
yeast_chr14_9_02	BIO	site_specific_recombination_target_region	88217	88250	.	+	.	Name=loxPsym_3_3_YNL284C;ID=loxPsym_3_3_YNL284C
yeast_chr14_9_02	BIO	site_specific_recombination_target_region	90262	90295	.	+	.	Name=loxPsym_3_3_YNL283C;ID=loxPsym_3_3_YNL283C
yeast_chr14_9_02	BIO	deletion	89924	89925	.	+	.	Name=tT(AGU)N1_deletion;ID=tT(AGU)N1_deletion
yeast_chr14_9_02	BIO	PCR_product	88287	88746	.	+	.	Name=YNL284C_amp1v1;ID=YNL284C_amp1v1
yeast_chr14_9_02	BIO	coding_sequence_variant	88443	88451	.	+	.	Name=BstEII_88445_GYL_removed;ID=BstEII_88445_GYL_removed
yeast_chr14_9_02	BIO	tag	88287	88314	.	+	.	Name=YNL284C_34;ID=YNL284C_34
yeast_chr14_9_02	BIO	tag	93281	93308	.	+	.	Name=YNL282W_480;ID=YNL282W_480
yeast_chr14_9_02	BIO	megachunk	90794	123448	.	+	.	Name=yeast_chr14_3_26.D;ID=yeast_chr14_3_26.D
yeast_chr14_9_02	SGD	CDS	92802	93389	.	+	.	Name=YNL282W_CDS;ID=YNL282W_CDS;Parent=YNL282W
yeast_chr14_9_02	BIO	restriction_enzyme_recognition_site	90794	90808	-4.019	+	.	Name=SfiI_90794;ID=SfiI_90794
yeast_chr14_9_02	BIO	tag	91277	91304	.	+	.	Name=YNL283C_979;ID=YNL283C_979
yeast_chr14_9_02	BIO	stop_retained_variant	93387	93389	.	+	.	Name=YNL282W_*586*;ID=YNL282W_*586*;Parent=YNL282W
yeast_chr14_9_02	BIO	tag	91550	91577	.	+	.	Name=YNL283C_1252;ID=YNL283C_1252
yeast_chr14_9_02	BIO	PCR_product	93020	93308	.	+	.	Name=YNL282W_amp1v1;ID=YNL282W_amp1v1
yeast_chr14_9_02	SGD	gene	93582	94043	.	+	.	Name=YNL281W;ID=YNL281W;Alias=HCH1;Note=Heat shock protein regulator that binds to Hsp90p and may stimulate ATPase activity%3B originally identified as a high-copy number suppressor of a HSP90 loss-of-function mutation%3B GFP-fusion protein localizes to the cytoplasm and nucleus;Ontology_term=GO:0001671%2CGO:0005634%2CGO:0005737%2CGO:0006457%2CGO:0006950%2CGO:0051087
yeast_chr14_9_02	SGD	gene	92802	93389	.	+	.	Name=YNL282W;ID=YNL282W;Alias=POP3;Note=Subunit of both RNase MRP and nuclear RNase P%3B RNase MRP cleaves pre-rRNA%2C while nuclear RNase P cleaves tRNA precursors to generate mature 5' ends and facilitates turnover of nuclear RNAs;Ontology_term=GO:0000171%2CGO:0000172%2CGO:0004526%2CGO:0005655%2CGO:0006364%2CGO:0006379%2CGO:0008033%2CGO:0034965
yeast_chr14_9_02	BIO	tag	93020	93047	.	+	.	Name=YNL282W_219;ID=YNL282W_219
yeast_chr14_9_02	BIO	chunk	90794	100424	.	+	.	Name=yeast_chr14_3_26.D1;ID=yeast_chr14_3_26.D1
yeast_chr14_9_02	BIO	tag	91046	91070	.	+	.	Name=YNL283C_748;ID=YNL283C_748
yeast_chr14_9_02	BIO	coding_sequence_variant	90923	90934	.	+	.	Name=BcgI_90923_ATVS_removed;ID=BcgI_90923_ATVS_removed
yeast_chr14_9_02	BIO	PCR_product	91277	91577	.	+	.	Name=YNL283C_amp1v1;ID=YNL283C_amp1v1
yeast_chr14_9_02	SGD	CDS	93582	94043	.	+	.	Name=YNL281W_CDS;ID=YNL281W_CDS;Parent=YNL281W
yeast_chr14_9_02	SGD	CDS	98454	101636	.	+	.	Name=YNL278W_CDS;ID=YNL278W_CDS;Parent=YNL278W
yeast_chr14_9_02	BIO	PCR_product	100619	100946	.	+	.	Name=YNL278W_amp3v1;ID=YNL278W_amp3v1
yeast_chr14_9_02	BIO	tag	100619	100646	.	+	.	Name=YNL278W_2166;ID=YNL278W_2166
yeast_chr14_9_02	BIO	tag	97685	97712	.	+	.	Name=YNL279W_1620;ID=YNL279W_1620
yeast_chr14_9_02	BIO	tag	100115	100142	.	+	.	Name=YNL278W_1662;ID=YNL278W_1662
yeast_chr14_9_02	BIO	tag	98825	98852	.	+	.	Name=YNL278W_372;ID=YNL278W_372
yeast_chr14_9_02	BIO	PCR_product	100115	100415	.	+	.	Name=YNL278W_amp2v1;ID=YNL278W_amp2v1
yeast_chr14_9_02	BIO	tag	96614	96641	.	+	.	Name=YNL279W_549;ID=YNL279W_549
yeast_chr14_9_02	BIO	tag	94889	94916	.	+	.	Name=YNL280C_646;ID=YNL280C_646
yeast_chr14_9_02	BIO	PCR_product	97319	97712	.	+	.	Name=YNL279W_amp2v1;ID=YNL279W_amp2v1
yeast_chr14_9_02	BIO	tag	94478	94505	.	+	.	Name=YNL280C_235;ID=YNL280C_235
yeast_chr14_9_02	BIO	tag	100388	100415	.	+	.	Name=YNL278W_1935;ID=YNL278W_1935
yeast_chr14_9_02	SGD	gene	98454	101636	.	+	.	Name=YNL278W;ID=YNL278W;Alias=CAF120;Note=Part of the evolutionarily-conserved CCR4-NOT transcriptional regulatory complex involved in controlling mRNA initiation%2C elongation%2C and degradation;Ontology_term=GO:0003674%2CGO:0006357%2CGO:0030014
yeast_chr14_9_02	SGD	gene	96066	98051	.	+	.	Name=YNL279W;ID=YNL279W;Alias=PRM1;Note=Pheromone-regulated multispanning membrane protein involved in membrane fusion during mating%3B predicted to have 5 transmembrane segments and a coiled coil domain%3B localizes to the shmoo tip%3B regulated by Ste12p;Ontology_term=GO:0003674%2CGO:0016021%2CGO:0019236%2CGO:0032220%2CGO:0043332
yeast_chr14_9_02	SGD	gene	94244	95560	.	-	.	Name=YNL280C;ID=YNL280C;Alias=ERG24;Note=C-14 sterol reductase%2C acts in ergosterol biosynthesis%3B mutants accumulate the abnormal sterol ignosterol (ergosta-8%2C14 dienol)%2C and are viable under anaerobic growth conditions but inviable on rich medium under aerobic conditions;Ontology_term=GO:0005783%2CGO:0006696%2CGO:0016021%2CGO:0050613
yeast_chr14_9_02	SGD	CDS	94244	95560	.	-	.	Name=YNL280C_CDS;ID=YNL280C_CDS;Parent=YNL280C
yeast_chr14_9_02	BIO	restriction_enzyme_recognition_site	100398	100412	-4.119	+	.	Name=SfiI_100398;ID=SfiI_100398
yeast_chr14_9_02	BIO	chunk	100385	108499	.	+	.	Name=yeast_chr14_3_26.D2;ID=yeast_chr14_3_26.D2
yeast_chr14_9_02	BIO	deletion	94046	94047	.	+	.	Name=loxPsym_3_3_YNL281W_deletion;ID=loxPsym_3_3_YNL281W_deletion
yeast_chr14_9_02	BIO	PCR_product	94478	94916	.	+	.	Name=YNL280C_amp1v1;ID=YNL280C_amp1v1
yeast_chr14_9_02	BIO	tag	96977	97004	.	+	.	Name=YNL279W_912;ID=YNL279W_912
yeast_chr14_9_02	BIO	site_specific_recombination_target_region	98055	98088	.	+	.	Name=loxPsym_3_3_YNL279W;ID=loxPsym_3_3_YNL279W
yeast_chr14_9_02	BIO	site_specific_recombination_target_region	94207	94240	.	+	.	Name=loxPsym_3_3_YNL280C;ID=loxPsym_3_3_YNL280C
yeast_chr14_9_02	BIO	PCR_product	96614	97004	.	+	.	Name=YNL279W_amp1v1;ID=YNL279W_amp1v1
yeast_chr14_9_02	BIO	tag	97319	97346	.	+	.	Name=YNL279W_1254;ID=YNL279W_1254
yeast_chr14_9_02	SGD	CDS	96066	98051	.	+	.	Name=YNL279W_CDS;ID=YNL279W_CDS;Parent=YNL279W
yeast_chr14_9_02	BIO	PCR_product	98582	98852	.	+	.	Name=YNL278W_amp1v1;ID=YNL278W_amp1v1
yeast_chr14_9_02	BIO	tag	98582	98609	.	+	.	Name=YNL278W_129;ID=YNL278W_129
yeast_chr14_9_02	BIO	tag	103598	103625	.	+	.	Name=YNL277W_999;ID=YNL277W_999
yeast_chr14_9_02	SGD	CDS	103682	104077	.	-	.	Name=YNL276C_CDS;ID=YNL276C_CDS;Parent=YNL276C
yeast_chr14_9_02	SGD	gene	102600	104060	.	+	.	Name=YNL277W;ID=YNL277W;Alias=MET2;Note=L-homoserine-O-acetyltransferase%2C catalyzes the conversion of homoserine to O-acetyl homoserine which is the first step of the methionine biosynthetic pathway;Ontology_term=GO:0004414%2CGO:0005737%2CGO:0009086%2CGO:0009092
yeast_chr14_9_02	SGD	gene	103682	104077	.	-	.	Name=YNL276C;ID=YNL276C;Note=Dubious open reading frame unlikely to encode a protein%2C based on available experimental and comparative sequence data%3B overlaps the verified gene MET2/YNL277W;Ontology_term=GO:0003674%2CGO:0005575%2CGO:0008150
yeast_chr14_9_02	SGD	CDS	102600	104060	.	+	.	Name=YNL277W_CDS;ID=YNL277W_CDS;Parent=YNL277W
yeast_chr14_9_02	SGD	CDS	101896	102084	.	+	.	Name=YNL277W-A_CDS;ID=YNL277W-A_CDS;Parent=YNL277W-A
yeast_chr14_9_02	BIO	tag	100919	100946	.	+	.	Name=YNL278W_2466;ID=YNL278W_2466
yeast_chr14_9_02	BIO	site_specific_recombination_target_region	101640	101673	.	+	.	Name=loxPsym_3_3_YNL278W;ID=loxPsym_3_3_YNL278W
yeast_chr14_9_02	BIO	tag	103277	103301	.	+	.	Name=YNL277W_678;ID=YNL277W_678
yeast_chr14_9_02	SGD	gene	101896	102084	.	+	.	Name=YNL277W-A;ID=YNL277W-A;Note=Putative protein of unknown function;Ontology_term=GO:0003674%2CGO:0005575%2CGO:0008150
yeast_chr14_9_02	BIO	site_specific_recombination_target_region	102088	102121	.	+	.	Name=loxPsym_3_3_YNL277W-A;ID=loxPsym_3_3_YNL277W-A
yeast_chr14_9_02	BIO	PCR_product	103277	103625	.	+	.	Name=YNL277W_amp1v1;ID=YNL277W_amp1v1
yeast_chr14_9_02	BIO	PCR_product	108720	109106	.	+	.	Name=YNL273W_amp4v1;ID=YNL273W_amp4v1
yeast_chr14_9_02	BIO	tag	106012	106039	.	+	.	Name=YNL275W_1494;ID=YNL275W_1494
yeast_chr14_9_02	BIO	tag	107246	107273	.	+	.	Name=YNL274C_844;ID=YNL274C_844
yeast_chr14_9_02	BIO	PCR_product	109217	109571	.	+	.	Name=YNL273W_amp3v1;ID=YNL273W_amp3v1
yeast_chr14_9_02	SGD	CDS	104519	106249	.	+	.	Name=YNL275W_CDS;ID=YNL275W_CDS;Parent=YNL275W
yeast_chr14_9_02	BIO	tag	109079	109106	.	+	.	Name=YNL273W_912;ID=YNL273W_912
yeast_chr14_9_02	BIO	tag	106928	106955	.	+	.	Name=YNL274C_526;ID=YNL274C_526
yeast_chr14_9_02	SGD	gene	104519	106249	.	+	.	Name=YNL275W;ID=YNL275W;Alias=BOR1;Note=Boron efflux transporter of the plasma membrane%3B binds HCO3-%2C I-%2C Br-%2C NO3- and Cl-%3B has similarity to the characterized boron efflux transporter A. thaliana BOR1;Ontology_term=GO:0000324%2CGO:0005886%2CGO:0006623%2CGO:0016021%2CGO:0046713%2CGO:0080139
yeast_chr14_9_02	BIO	stop_retained_variant	104058	104060	.	+	.	Name=YNL277W_*1459*;ID=YNL277W_*1459*;Parent=YNL277W
yeast_chr14_9_02	BIO	chunk	108460	116118	.	+	.	Name=yeast_chr14_3_26.D3;ID=yeast_chr14_3_26.D3
yeast_chr14_9_02	SGD	gene	106403	107455	.	-	.	Name=YNL274C;ID=YNL274C;Alias=GOR1;Note=Glyoxylate reductase%3B null mutation results in increased biomass after diauxic shift%3B the authentic%2C non-tagged protein is detected in highly purified mitochondria in high-throughput studies;Ontology_term=GO:0005634%2CGO:0005737%2CGO:0005739%2CGO:0008152%2CGO:0009436%2CGO:0016616%2CGO:0047964
yeast_chr14_9_02	SGD	gene	108168	111884	.	+	.	Name=YNL273W;ID=YNL273W;Alias=TOF1;Note=Subunit of a replication-pausing checkpoint complex (Tof1p-Mrc1p-Csm3p) that acts at the stalled replication fork to promote sister chromatid cohesion after DNA damage%2C facilitating gap repair of damaged DNA%3B interacts with the MCM helicase;Ontology_term=GO:0000076%2CGO:0000228%2CGO:0003674%2CGO:0006260%2CGO:0006281%2CGO:0007064%2CGO:0031298%2CGO:0043111%2CGO:0043570%2CGO:0043596%2CGO:0048478
yeast_chr14_9_02	BIO	coding_sequence_variant	107402	107410	.	+	.	Name=BstEII_107404_GDQ_removed;ID=BstEII_107404_GDQ_removed
yeast_chr14_9_02	BIO	site_specific_recombination_target_region	106366	106399	.	+	.	Name=loxPsym_3_3_YNL274C;ID=loxPsym_3_3_YNL274C
yeast_chr14_9_02	BIO	tag	105343	105370	.	+	.	Name=YNL275W_825;ID=YNL275W_825
yeast_chr14_9_02	BIO	synonymous_codon	104060	104062	.	+	.	Name=YNL276C_P380P;ID=YNL276C_P380P;Parent=YNL276C
yeast_chr14_9_02	SGD	CDS	106403	107455	.	-	.	Name=YNL274C_CDS;ID=YNL274C_CDS;Parent=YNL274C
yeast_chr14_9_02	BIO	PCR_product	106928	107273	.	+	.	Name=YNL274C_amp1v1;ID=YNL274C_amp1v1
yeast_chr14_9_02	BIO	restriction_enzyme_recognition_site	108471	108485	-4.019	+	.	Name=SfiI_108471;ID=SfiI_108471
yeast_chr14_9_02	BIO	tag	109544	109571	.	+	.	Name=YNL273W_1377;ID=YNL273W_1377
yeast_chr14_9_02	BIO	tag	105676	105703	.	+	.	Name=YNL275W_1158;ID=YNL275W_1158
yeast_chr14_9_02	BIO	PCR_product	105343	105703	.	+	.	Name=YNL275W_amp1v1;ID=YNL275W_amp1v1
yeast_chr14_9_02	BIO	tag	105718	105745	.	+	.	Name=YNL275W_1200;ID=YNL275W_1200
yeast_chr14_9_02	BIO	tag	109217	109244	.	+	.	Name=YNL273W_1050;ID=YNL273W_1050
yeast_chr14_9_02	BIO	PCR_product	105718	106039	.	+	.	Name=YNL275W_amp2v1;ID=YNL275W_amp2v1
yeast_chr14_9_02	SGD	CDS	108168	111884	.	+	.	Name=YNL273W_CDS;ID=YNL273W_CDS;Parent=YNL273W
yeast_chr14_9_02	BIO	deletion	106252	106253	.	+	.	Name=loxPsym_3_3_YNL275W_deletion;ID=loxPsym_3_3_YNL275W_deletion
yeast_chr14_9_02	SGD	ARS	111884	112090	.	+	.	Name=ARS1410;ID=ARS1410;Note=Putative replication origin%2C identified in multiple array studies%2C not yet confirmed by plasmid-based assay
yeast_chr14_9_02	BIO	tag	113422	113449	.	+	.	Name=YNL272C_1333;ID=YNL272C_1333
yeast_chr14_9_02	BIO	tag	113077	113104	.	+	.	Name=YNL272C_988;ID=YNL272C_988
yeast_chr14_9_02	BIO	PCR_product	111563	111815	.	+	.	Name=YNL273W_amp2v1;ID=YNL273W_amp2v1
yeast_chr14_9_02	BIO	tag	112126	112153	.	+	.	Name=YNL272C_37;ID=YNL272C_37
yeast_chr14_9_02	BIO	PCR_product	113077	113449	.	+	.	Name=YNL272C_amp2v1;ID=YNL272C_amp2v1
yeast_chr14_9_02	BIO	tag	110966	110993	.	+	.	Name=YNL273W_2799;ID=YNL273W_2799
yeast_chr14_9_02	BIO	tag	112426	112453	.	+	.	Name=YNL272C_337;ID=YNL272C_337
yeast_chr14_9_02	BIO	tag	111563	111590	.	+	.	Name=YNL273W_3396;ID=YNL273W_3396
yeast_chr14_9_02	BIO	PCR_product	110966	111287	.	+	.	Name=YNL273W_amp1v1;ID=YNL273W_amp1v1
yeast_chr14_9_02	SGD	CDS	112090	114369	.	-	.	Name=YNL272C_CDS;ID=YNL272C_CDS;Parent=YNL272C
yeast_chr14_9_02	SGD	gene	112090	114369	.	-	.	Name=YNL272C;ID=YNL272C;Alias=SEC2;Note=Guanyl-nucleotide exchange factor for the small G-protein Sec4p%3B essential for post-Golgi vesicle transport and for autophagy%3B associates with the exocyst%2C via exocyst subunit Sec15p%2C on secretory vesicles;Ontology_term=GO:0005085%2CGO:0005829%2CGO:0005934%2CGO:0005935%2CGO:0006887%2CGO:0006914%2CGO:0030133%2CGO:0043332%2CGO:0070273
yeast_chr14_9_02	BIO	PCR_product	112126	112453	.	+	.	Name=YNL272C_amp1v1;ID=YNL272C_amp1v1
yeast_chr14_9_02	BIO	tag	111263	111287	.	+	.	Name=YNL273W_3096;ID=YNL273W_3096
yeast_chr14_9_02	BIO	tag	111788	111815	.	+	.	Name=YNL273W_3621;ID=YNL273W_3621
yeast_chr14_9_02	BIO	restriction_enzyme_recognition_site	116095	116103	-3.754	+	.	Name=BstEII_116095;ID=BstEII_116095
yeast_chr14_9_02	BIO	PCR_product	118204	118573	.	+	.	Name=YNL271C_amp3v1;ID=YNL271C_amp3v1
yeast_chr14_9_02	BIO	tag	115630	115657	.	+	.	Name=YNL271C_790;ID=YNL271C_790
yeast_chr14_9_02	BIO	PCR_product	119866	120292	.	+	.	Name=YNL271C_amp4v1;ID=YNL271C_amp4v1
yeast_chr14_9_02	BIO	PCR_product	115231	115657	.	+	.	Name=YNL271C_amp1v1;ID=YNL271C_amp1v1
yeast_chr14_9_02	SGD	CDS	114841	120702	.	-	.	Name=YNL271C_CDS;ID=YNL271C_CDS;Parent=YNL271C
yeast_chr14_9_02	BIO	tag	117337	117364	.	+	.	Name=YNL271C_2497;ID=YNL271C_2497
yeast_chr14_9_02	BIO	chunk	116079	123448	.	+	.	Name=yeast_chr14_3_26.D4;ID=yeast_chr14_3_26.D4
yeast_chr14_9_02	BIO	tag	116761	116788	.	+	.	Name=YNL271C_1921;ID=YNL271C_1921
yeast_chr14_9_02	BIO	PCR_product	116368	116695	.	+	.	Name=YNL271C_amp2v1;ID=YNL271C_amp2v1
yeast_chr14_9_02	SGD	gene	114841	120702	.	-	.	Name=YNL271C;ID=YNL271C;Alias=BNI1%2CPPF3%2CSHE5;Note=Formin%2C nucleates the formation of linear actin filaments%2C involved in cell processes such as budding and mitotic spindle orientation which require the formation of polarized actin cables%2C functionally redundant with BNR1;Ontology_term=GO:0000131%2CGO:0000132%2CGO:0000133%2CGO:0001950%2CGO:0005522%2CGO:0005884%2CGO:0005934%2CGO:0005935%2CGO:0043332%2CGO:0045010%2CGO:0051016%2CGO:0070649%2CGO:0071519
yeast_chr14_9_02	BIO	tag	118546	118573	.	+	.	Name=YNL271C_3706;ID=YNL271C_3706
yeast_chr14_9_02	BIO	site_specific_recombination_target_region	114804	114837	.	+	.	Name=loxPsym_3_3_YNL271C;ID=loxPsym_3_3_YNL271C
yeast_chr14_9_02	BIO	tag	120265	120292	.	+	.	Name=YNL271C_5425;ID=YNL271C_5425
yeast_chr14_9_02	BIO	tag	116668	116695	.	+	.	Name=YNL271C_1828;ID=YNL271C_1828
yeast_chr14_9_02	BIO	tag	115231	115258	.	+	.	Name=YNL271C_391;ID=YNL271C_391
yeast_chr14_9_02	BIO	tag	116941	116968	.	+	.	Name=YNL271C_2101;ID=YNL271C_2101
yeast_chr14_9_02	BIO	tag	116986	117013	.	+	.	Name=YNL271C_2146;ID=YNL271C_2146
yeast_chr14_9_02	BIO	PCR_product	116761	116968	.	+	.	Name=YNL271C_amp5v1;ID=YNL271C_amp5v1
yeast_chr14_9_02	BIO	tag	118204	118231	.	+	.	Name=YNL271C_3364;ID=YNL271C_3364
yeast_chr14_9_02	BIO	tag	119866	119893	.	+	.	Name=YNL271C_5026;ID=YNL271C_5026
yeast_chr14_9_02	BIO	tag	116368	116395	.	+	.	Name=YNL271C_1528;ID=YNL271C_1528
yeast_chr14_9_02	BIO	PCR_product	116986	117364	.	+	.	Name=YNL271C_amp6v1;ID=YNL271C_amp6v1
yeast_chr14_9_02	BIO	PCR_product	121565	121784	.	+	.	Name=YNL270C_amp1v1;ID=YNL270C_amp1v1
yeast_chr14_9_02	BIO	megachunk	122534	153711	.	+	.	Name=yeast_chr14_3_26.E;ID=yeast_chr14_3_26.E
yeast_chr14_9_02	BIO	tag	122069	122096	.	+	.	Name=YNL270C_811;ID=YNL270C_811
yeast_chr14_9_02	BIO	chunk	122534	131120	.	+	.	Name=yeast_chr14_3_26.E1;ID=yeast_chr14_3_26.E1
yeast_chr14_9_02	BIO	PCR_product	121694	122096	.	+	.	Name=YNL270C_amp2v1;ID=YNL270C_amp2v1
yeast_chr14_9_02	SGD	gene	123018	123413	.	+	.	Name=YNL269W;ID=YNL269W;Alias=BSC4;Note=Protein of unknown function%2C ORF exhibits genomic organization compatible with a translational readthrough-dependent mode of expression%3B readthrough is increased upon depletion of Sup35p;Ontology_term=GO:0003674%2CGO:0005575%2CGO:0008150
yeast_chr14_9_02	SGD	gene	121259	122980	.	-	.	Name=YNL270C;ID=YNL270C;Alias=ALP1%2CAPL1;Note=Arginine transporter%3B expression is normally very low and it is unclear what conditions would induce significant expression;Ontology_term=GO:0005886%2CGO:0015174%2CGO:0015802%2CGO:0016021
yeast_chr14_9_02	BIO	restriction_enzyme_recognition_site	122534	122548	-4.119	+	.	Name=SfiI_122568;ID=SfiI_122568
yeast_chr14_9_02	SGD	CDS	123018	123413	.	+	.	Name=YNL269W_CDS;ID=YNL269W_CDS;Parent=YNL269W
yeast_chr14_9_02	SGD	CDS	121259	122980	.	-	.	Name=YNL270C_CDS;ID=YNL270C_CDS;Parent=YNL270C
yeast_chr14_9_02	BIO	tag	121565	121592	.	+	.	Name=YNL270C_307;ID=YNL270C_307
yeast_chr14_9_02	BIO	site_specific_recombination_target_region	123417	123450	.	+	.	Name=loxPsym_3_3_YNL269W;ID=loxPsym_3_3_YNL269W
yeast_chr14_9_02	BIO	tag	121757	121784	.	+	.	Name=YNL270C_499;ID=YNL270C_499
yeast_chr14_9_02	BIO	tag	121694	121721	.	+	.	Name=YNL270C_436;ID=YNL270C_436
yeast_chr14_9_02	BIO	PCR_product	124700	124928	.	+	.	Name=YNL268W_amp2v1;ID=YNL268W_amp2v1
yeast_chr14_9_02	BIO	PCR_product	126914	127196	.	+	.	Name=YNL267W_amp1v1;ID=YNL267W_amp1v1
yeast_chr14_9_02	BIO	tag	128195	128222	.	+	.	Name=YNL267W_1965;ID=YNL267W_1965
yeast_chr14_9_02	BIO	tag	128627	128654	.	+	.	Name=YNL267W_2397;ID=YNL267W_2397
yeast_chr14_9_02	BIO	tag	124292	124319	.	+	.	Name=YNL268W_390;ID=YNL268W_390
yeast_chr14_9_02	BIO	stop_retained_variant	125736	125738	.	+	.	Name=YNL268W_*1834*;ID=YNL268W_*1834*;Parent=YNL268W
yeast_chr14_9_02	SGD	CDS	126231	129431	.	+	.	Name=YNL267W_CDS;ID=YNL267W_CDS;Parent=YNL267W
yeast_chr14_9_02	SGD	CDS	123903	125738	.	+	.	Name=YNL268W_CDS;ID=YNL268W_CDS;Parent=YNL268W
yeast_chr14_9_02	BIO	tag	129242	129269	.	+	.	Name=YNL267W_3012;ID=YNL267W_3012
yeast_chr14_9_02	SGD	gene	129598	130017	.	+	.	Name=YNL266W;ID=YNL266W;Note=Dubious open reading frame unlikely to encode a protein%2C based on available experimental and comparative sequence data%3B partially overlaps the verified ORF IST1/YNL265C;Ontology_term=GO:0003674%2CGO:0005575%2CGO:0008150
yeast_chr14_9_02	SGD	gene	129633	130529	.	-	.	Name=YNL265C;ID=YNL265C;Alias=IST1;Note=Protein with a positive role in the multivesicular body sorting pathway%3B functions and forms a complex with Did2p%3B recruitment to endosomes is mediated by the Vps2p-Vps24p subcomplex of ESCRT-III%3B also interacts with Vps4p;Ontology_term=GO:0003674%2CGO:0005737%2CGO:0005768%2CGO:0032511
yeast_chr14_9_02	BIO	tag	127169	127196	.	+	.	Name=YNL267W_939;ID=YNL267W_939
yeast_chr14_9_02	BIO	tag	124901	124928	.	+	.	Name=YNL268W_999;ID=YNL268W_999
yeast_chr14_9_02	SGD	gene	123903	125738	.	+	.	Name=YNL268W;ID=YNL268W;Alias=LYP1;Note=Lysine permease%3B one of three amino acid permeases (Alp1p%2C Can1p%2C Lyp1p) responsible for uptake of cationic amino acids;Ontology_term=GO:0005739%2CGO:0005886%2CGO:0015174%2CGO:0015802%2CGO:0016021
yeast_chr14_9_02	SGD	gene	126231	129431	.	+	.	Name=YNL267W;ID=YNL267W;Alias=PIK1%2CPIK120%2CPIK41;Note=Phosphatidylinositol 4-kinase%3B catalyzes first step in the biosynthesis of phosphatidylinositol-4%2C5-biphosphate%3B may control cytokinesis through the actin cytoskeleton;Ontology_term=GO:0004430%2CGO:0005634%2CGO:0005802%2CGO:0046854
yeast_chr14_9_02	BIO	deletion	130502	130503	.	+	.	Name=YNL265C_mRNA_intron_deletion;ID=YNL265C_mRNA_intron_deletion
yeast_chr14_9_02	BIO	tag	129047	129074	.	+	.	Name=YNL267W_2817;ID=YNL267W_2817
yeast_chr14_9_02	SGD	mRNA	129633	130529	.	-	.	Name=YNL265C_mRNA;ID=YNL265C_mRNA;Parent=YNL265C
yeast_chr14_9_02	BIO	tag	124700	124727	.	+	.	Name=YNL268W_798;ID=YNL268W_798
yeast_chr14_9_02	SGD	CDS	129633	130529	.	-	.	Name=YNL265C_mRNA_CDS_1;ID=YNL265C_mRNA_CDS_1;Parent=YNL265C_mRNA
yeast_chr14_9_02	BIO	tag	126914	126941	.	+	.	Name=YNL267W_684;ID=YNL267W_684
yeast_chr14_9_02	BIO	PCR_product	128195	128654	.	+	.	Name=YNL267W_amp3v1;ID=YNL267W_amp3v1
yeast_chr14_9_02	BIO	tag	124640	124667	.	+	.	Name=YNL268W_738;ID=YNL268W_738
yeast_chr14_9_02	SGD	CDS	129598	130017	.	+	.	Name=YNL266W_CDS;ID=YNL266W_CDS;Parent=YNL266W
yeast_chr14_9_02	BIO	PCR_product	124292	124667	.	+	.	Name=YNL268W_amp1v1;ID=YNL268W_amp1v1
yeast_chr14_9_02	BIO	PCR_product	129047	129269	.	+	.	Name=YNL267W_amp2v1;ID=YNL267W_amp2v1
yeast_chr14_9_02	BIO	restriction_enzyme_recognition_site	131094	131108	-4.119	+	.	Name=SfiI_131162;ID=SfiI_131162
yeast_chr14_9_02	BIO	tag	132940	132967	.	+	.	Name=YNL263C_763;ID=YNL263C_763
yeast_chr14_9_02	SGD	CDS	130845	131897	.	-	.	Name=YNL264C_CDS;ID=YNL264C_CDS;Parent=YNL264C
yeast_chr14_9_02	SGD	gene	130845	131897	.	-	.	Name=YNL264C;ID=YNL264C;Alias=PDR17%2CISS1%2CSFH4;Note=Phosphatidylinositol transfer protein (PITP)%2C downregulates Plb1p-mediated turnover of phosphatidylcholine%2C found in the cytosol and microsomes%2C homologous to Pdr16p%2C deletion affects phospholipid composition;Ontology_term=GO:0005737%2CGO:0005768%2CGO:0008526%2CGO:0008654%2CGO:0015914%2CGO:0042493
yeast_chr14_9_02	SGD	gene	132178	133122	.	-	.	Name=YNL263C;ID=YNL263C;Alias=YIF1;Note=Integral membrane protein required for the fusion of ER-derived COPII transport vesicles with the Golgi%3B interacts with Yip1p and Yos1p%3B localizes to the Golgi%2C the ER%2C and COPII vesicles%3B homolog of human YIPF3;Ontology_term=GO:0003674%2CGO:0005789%2CGO:0006888%2CGO:0016021%2CGO:0030134%2CGO:0030173
yeast_chr14_9_02	SGD	gene	133494	140162	.	+	.	Name=YNL262W;ID=YNL262W;Alias=POL2%2CDUN2;Note=Catalytic subunit of DNA polymerase (II) epsilon%2C a chromosomal DNA replication polymerase that exhibits processivity and proofreading exonuclease activity%3B also involved in DNA synthesis during DNA repair%3B interacts extensively with Mrc1p;Ontology_term=GO:0000731%2CGO:0003690%2CGO:0003887%2CGO:0005657%2CGO:0006272%2CGO:0006273%2CGO:0006289%2CGO:0006298%2CGO:0006303%2CGO:0006348%2CGO:0007064%2CGO:0008622%2CGO:0033260
yeast_chr14_9_02	BIO	PCR_product	132538	132967	.	+	.	Name=YNL263C_amp1v1;ID=YNL263C_amp1v1
yeast_chr14_9_02	BIO	chunk	131081	139885	.	+	.	Name=yeast_chr14_3_26.E2;ID=yeast_chr14_3_26.E2
yeast_chr14_9_02	BIO	PCR_product	131065	131511	.	+	.	Name=YNL264C_amp1v1;ID=YNL264C_amp1v1
yeast_chr14_9_02	SGD	CDS	133494	140162	.	+	.	Name=YNL262W_CDS;ID=YNL262W_CDS;Parent=YNL262W
yeast_chr14_9_02	BIO	tag	132538	132565	.	+	.	Name=YNL263C_361;ID=YNL263C_361
yeast_chr14_9_02	SGD	CDS	132178	133122	.	-	.	Name=YNL263C_CDS;ID=YNL263C_CDS;Parent=YNL263C
yeast_chr14_9_02	BIO	site_specific_recombination_target_region	130808	130841	.	+	.	Name=loxPsym_3_3_YNL264C;ID=loxPsym_3_3_YNL264C
yeast_chr14_9_02	BIO	tag	131484	131511	.	+	.	Name=YNL264C_640;ID=YNL264C_640
yeast_chr14_9_02	BIO	tag	137255	137282	.	+	.	Name=YNL262W_3762;ID=YNL262W_3762
yeast_chr14_9_02	BIO	PCR_product	137813	138068	.	+	.	Name=YNL262W_amp2v1;ID=YNL262W_amp2v1
yeast_chr14_9_02	BIO	tag	134177	134204	.	+	.	Name=YNL262W_684;ID=YNL262W_684
yeast_chr14_9_02	BIO	tag	138404	138431	.	+	.	Name=YNL262W_4911;ID=YNL262W_4911
yeast_chr14_9_02	BIO	PCR_product	133754	134204	.	+	.	Name=YNL262W_amp1v1;ID=YNL262W_amp1v1
yeast_chr14_9_02	BIO	PCR_product	140585	141068	.	+	.	Name=YNL261W_amp1v1;ID=YNL261W_amp1v1
yeast_chr14_9_02	BIO	PCR_product	136829	137282	.	+	.	Name=YNL262W_amp4v1;ID=YNL262W_amp4v1
yeast_chr14_9_02	BIO	tag	138827	138854	.	+	.	Name=YNL262W_5334;ID=YNL262W_5334
yeast_chr14_9_02	BIO	PCR_product	138404	138854	.	+	.	Name=YNL262W_amp3v1;ID=YNL262W_amp3v1
yeast_chr14_9_02	BIO	chunk	139846	146577	.	+	.	Name=yeast_chr14_3_26.E3;ID=yeast_chr14_3_26.E3
yeast_chr14_9_02	BIO	tag	135131	135158	.	+	.	Name=YNL262W_1638;ID=YNL262W_1638
yeast_chr14_9_02	BIO	tag	140012	140039	.	+	.	Name=YNL262W_6519;ID=YNL262W_6519
yeast_chr14_9_02	BIO	tag	136829	136856	.	+	.	Name=YNL262W_3336;ID=YNL262W_3336
yeast_chr14_9_02	BIO	PCR_product	134891	135158	.	+	.	Name=YNL262W_amp6v1;ID=YNL262W_amp6v1
yeast_chr14_9_02	BIO	tag	136418	136445	.	+	.	Name=YNL262W_2925;ID=YNL262W_2925
yeast_chr14_9_02	SGD	gene	140382	141821	.	+	.	Name=YNL261W;ID=YNL261W;Alias=ORC5;Note=Subunit of the origin recognition complex%2C which directs DNA replication by binding to replication origins and is also involved in transcriptional silencing;Ontology_term=GO:0003688%2CGO:0005524%2CGO:0005656%2CGO:0005664%2CGO:0006267%2CGO:0006270%2CGO:0030466%2CGO:0031261%2CGO:0031938
yeast_chr14_9_02	BIO	tag	133754	133781	.	+	.	Name=YNL262W_261;ID=YNL262W_261
yeast_chr14_9_02	BIO	tag	136697	136724	.	+	.	Name=YNL262W_3204;ID=YNL262W_3204
yeast_chr14_9_02	BIO	tag	138041	138068	.	+	.	Name=YNL262W_4548;ID=YNL262W_4548
yeast_chr14_9_02	BIO	PCR_product	139601	140039	.	+	.	Name=YNL262W_amp5v1;ID=YNL262W_amp5v1
yeast_chr14_9_02	BIO	restriction_enzyme_recognition_site	139863	139868	-4.173	+	.	Name=BsoBI_139931;ID=BsoBI_139931
yeast_chr14_9_02	BIO	tag	134891	134918	.	+	.	Name=YNL262W_1398;ID=YNL262W_1398
yeast_chr14_9_02	BIO	tag	140585	140612	.	+	.	Name=YNL261W_204;ID=YNL261W_204
yeast_chr14_9_02	SGD	CDS	140382	141821	.	+	.	Name=YNL261W_CDS;ID=YNL261W_CDS;Parent=YNL261W
yeast_chr14_9_02	BIO	tag	137813	137840	.	+	.	Name=YNL262W_4320;ID=YNL262W_4320
yeast_chr14_9_02	BIO	PCR_product	136418	136724	.	+	.	Name=YNL262W_amp7v1;ID=YNL262W_amp7v1
yeast_chr14_9_02	BIO	tag	139601	139628	.	+	.	Name=YNL262W_6108;ID=YNL262W_6108
yeast_chr14_9_02	BIO	PCR_product	143461	143893	.	+	.	Name=YNL258C_amp2v1;ID=YNL258C_amp2v1
yeast_chr14_9_02	BIO	tag	142207	142234	.	+	.	Name=YNL260C_67;ID=YNL260C_67
yeast_chr14_9_02	SGD	CDS	143425	145689	.	-	.	Name=YNL258C_CDS;ID=YNL258C_CDS;Parent=YNL258C
yeast_chr14_9_02	BIO	PCR_product	142207	142588	.	+	.	Name=YNL260C_amp1v1;ID=YNL260C_amp1v1
yeast_chr14_9_02	BIO	tag	143461	143488	.	+	.	Name=YNL258C_37;ID=YNL258C_37
yeast_chr14_9_02	BIO	tag	141041	141068	.	+	.	Name=YNL261W_660;ID=YNL261W_660
yeast_chr14_9_02	BIO	coding_sequence_variant	143131	143139	.	+	.	Name=BsoBI_143202_CSG_removed;ID=BsoBI_143202_CSG_removed
yeast_chr14_9_02	BIO	tag	142561	142588	.	+	.	Name=YNL260C_421;ID=YNL260C_421
yeast_chr14_9_02	SGD	gene	142960	143181	.	-	.	Name=YNL259C;ID=YNL259C;Alias=ATX1;Note=Cytosolic copper metallochaperone that transports copper to the secretory vesicle copper transporter Ccc2p for eventual insertion into Fet3p%2C which is a multicopper oxidase required for high-affinity iron uptake;Ontology_term=GO:0005829%2CGO:0006825%2CGO:0006879%2CGO:0016531%2CGO:0034599
yeast_chr14_9_02	SGD	gene	143425	145689	.	-	.	Name=YNL258C;ID=YNL258C;Alias=DSL1%2CRNS1;Note=Peripheral membrane protein needed for Golgi-to-ER retrograde traffic%3B forms a complex with Sec39p and Tip20p that interacts with ER SNAREs Sec20p and Use1p%3B component of the ER target site that interacts with coatomer%3B interacts with Cin5p;Ontology_term=GO:0003674%2CGO:0005634%2CGO:0005777%2CGO:0005783%2CGO:0006890%2CGO:0032581%2CGO:0070939
yeast_chr14_9_02	SGD	CDS	142141	142737	.	-	.	Name=YNL260C_CDS;ID=YNL260C_CDS;Parent=YNL260C
yeast_chr14_9_02	SGD	gene	142141	142737	.	-	.	Name=YNL260C;ID=YNL260C;Note=Putative protein of unknown function with similarity to a human protein overexpressed in oral cancers%3B essential gene with defects in anaerobic and filamentous growth%3B localizes to the nucleus and cytoplasm;Ontology_term=GO:0003674%2CGO:0005634%2CGO:0005737%2CGO:0008150
yeast_chr14_9_02	SGD	CDS	142960	143181	.	-	.	Name=YNL259C_CDS;ID=YNL259C_CDS;Parent=YNL259C
yeast_chr14_9_02	BIO	site_specific_recombination_target_region	142923	142956	.	+	.	Name=loxPsym_3_3_YNL259C;ID=loxPsym_3_3_YNL259C
yeast_chr14_9_02	BIO	tag	149284	149311	.	+	.	Name=YNL257C_3304;ID=YNL257C_3304
yeast_chr14_9_02	BIO	tag	146902	146929	.	+	.	Name=YNL257C_922;ID=YNL257C_922
yeast_chr14_9_02	BIO	PCR_product	146902	147247	.	+	.	Name=YNL257C_amp1v1;ID=YNL257C_amp1v1
yeast_chr14_9_02	BIO	PCR_product	145111	145579	.	+	.	Name=YNL258C_amp1v1;ID=YNL258C_amp1v1
yeast_chr14_9_02	BIO	PCR_product	149284	149560	.	+	.	Name=YNL257C_amp2v1;ID=YNL257C_amp2v1
yeast_chr14_9_02	SGD	CDS	145981	149670	.	-	.	Name=YNL257C_CDS;ID=YNL257C_CDS;Parent=YNL257C
yeast_chr14_9_02	BIO	tag	145552	145579	.	+	.	Name=YNL258C_2128;ID=YNL258C_2128
yeast_chr14_9_02	BIO	tag	145111	145138	.	+	.	Name=YNL258C_1687;ID=YNL258C_1687
yeast_chr14_9_02	BIO	tag	143866	143893	.	+	.	Name=YNL258C_442;ID=YNL258C_442
yeast_chr14_9_02	BIO	tag	148546	148573	.	+	.	Name=YNL257C_2566;ID=YNL257C_2566
yeast_chr14_9_02	BIO	tag	147220	147247	.	+	.	Name=YNL257C_1240;ID=YNL257C_1240
yeast_chr14_9_02	BIO	chunk	146538	153711	.	+	.	Name=yeast_chr14_3_26.E4;ID=yeast_chr14_3_26.E4
yeast_chr14_9_02	BIO	PCR_product	150602	151043	.	+	.	Name=YNL256W_amp1v1;ID=YNL256W_amp1v1
yeast_chr14_9_02	SGD	CDS	149973	152447	.	+	.	Name=YNL256W_CDS;ID=YNL256W_CDS;Parent=YNL256W
yeast_chr14_9_02	SGD	gene	145981	149670	.	-	.	Name=YNL257C;ID=YNL257C;Alias=SIP3;Note=Protein that activates transcription through interaction with DNA-bound Snf1p%2C C-terminal region has a putative leucine zipper motif%3B potential Cdc28p substrate;Ontology_term=GO:0003712%2CGO:0016021%2CGO:0045944
yeast_chr14_9_02	SGD	gene	149973	152447	.	+	.	Name=YNL256W;ID=YNL256W;Alias=FOL1;Note=Multifunctional enzyme of the folic acid biosynthesis pathway%2C has dihydropteroate synthetase%2C dihydro-6-hydroxymethylpterin pyrophosphokinase%2C and dihydroneopterin aldolase activities;Ontology_term=GO:0003848%2CGO:0004150%2CGO:0004156%2CGO:0005737%2CGO:0005739%2CGO:0005740%2CGO:0009396
yeast_chr14_9_02	BIO	tag	150602	150629	.	+	.	Name=YNL256W_630;ID=YNL256W_630
yeast_chr14_9_02	BIO	tag	148297	148324	.	+	.	Name=YNL257C_2317;ID=YNL257C_2317
yeast_chr14_9_02	BIO	tag	149533	149560	.	+	.	Name=YNL257C_3553;ID=YNL257C_3553
yeast_chr14_9_02	BIO	coding_sequence_variant	148756	148767	.	+	.	Name=BaeI_148825_DTQV_removed;ID=BaeI_148825_DTQV_removed
yeast_chr14_9_02	BIO	coding_sequence_variant	146005	146010	.	+	.	Name=BsoBI_146073_LE_removed;ID=BsoBI_146073_LE_removed
yeast_chr14_9_02	BIO	PCR_product	147697	148111	.	+	.	Name=YNL257C_amp3v1;ID=YNL257C_amp3v1
yeast_chr14_9_02	BIO	site_specific_recombination_target_region	145944	145977	.	+	.	Name=loxPsym_3_3_YNL257C;ID=loxPsym_3_3_YNL257C
yeast_chr14_9_02	BIO	tag	148084	148111	.	+	.	Name=YNL257C_2104;ID=YNL257C_2104
yeast_chr14_9_02	BIO	PCR_product	148297	148573	.	+	.	Name=YNL257C_amp4v1;ID=YNL257C_amp4v1
yeast_chr14_9_02	BIO	restriction_enzyme_recognition_site	146554	146562	-3.854	+	.	Name=BstEII_146622;ID=BstEII_146622
yeast_chr14_9_02	BIO	coding_sequence_variant	147445	147456	.	+	.	Name=BaeI_147514_TSVS_removed;ID=BaeI_147514_TSVS_removed
yeast_chr14_9_02	BIO	tag	147697	147724	.	+	.	Name=YNL257C_1717;ID=YNL257C_1717
yeast_chr14_9_02	SGD	CDS	153461	154666	.	-	.	Name=YNL254C_CDS;ID=YNL254C_CDS;Parent=YNL254C
yeast_chr14_9_02	BIO	megachunk	152799	183886	.	+	.	Name=yeast_chr14_3_26.F;ID=yeast_chr14_3_26.F
yeast_chr14_9_02	BIO	tag	151274	151301	.	+	.	Name=YNL256W_1302;ID=YNL256W_1302
yeast_chr14_9_02	BIO	chunk	152799	161251	.	+	.	Name=yeast_chr14_3_26.F1;ID=yeast_chr14_3_26.F1
yeast_chr14_9_02	BIO	tag	151016	151043	.	+	.	Name=YNL256W_1044;ID=YNL256W_1044
yeast_chr14_9_02	SGD	gene	153461	154666	.	-	.	Name=YNL254C;ID=YNL254C;Alias=RTC4;Note=Protein of unknown function%3B null mutation suppresses cdc13-1 temperature sensitivity%3B (GFP)-fusion protein localizes to both the cytoplasm and the nucleus;Ontology_term=GO:0003674%2CGO:0005634%2CGO:0005737%2CGO:0008150
yeast_chr14_9_02	SGD	gene	152713	153174	.	-	.	Name=YNL255C;ID=YNL255C;Alias=GIS2;Note=Translational activator for mRNAs with internal ribosome entry sites%3B associates with polysomes and binds to a specific subset of mRNAs%3B ortholog of human ZNF9/CNBP%2C a gene involved in myotonic dystrophy type 2;Ontology_term=GO:0003697%2CGO:0003729%2CGO:0005737%2CGO:0042788%2CGO:0045182%2CGO:0045727
yeast_chr14_9_02	BIO	PCR_product	151274	151655	.	+	.	Name=YNL256W_amp2v1;ID=YNL256W_amp2v1
yeast_chr14_9_02	BIO	site_specific_recombination_target_region	152676	152709	.	+	.	Name=loxPsym_3_3_YNL255C;ID=loxPsym_3_3_YNL255C
yeast_chr14_9_02	BIO	site_specific_recombination_target_region	153424	153457	.	+	.	Name=loxPsym_3_3_YNL254C;ID=loxPsym_3_3_YNL254C
yeast_chr14_9_02	BIO	tag	151628	151655	.	+	.	Name=YNL256W_1656;ID=YNL256W_1656
yeast_chr14_9_02	BIO	stop_retained_variant	152713	152715	.	+	.	Name=YNL255C_*1*;ID=YNL255C_*1*;Parent=YNL255C
yeast_chr14_9_02	SGD	CDS	152713	153174	.	-	.	Name=YNL255C_CDS;ID=YNL255C_CDS;Parent=YNL255C
yeast_chr14_9_02	BIO	restriction_enzyme_recognition_site	152797	152811	-4.119	+	.	Name=SfiI_152865;ID=SfiI_152865
yeast_chr14_9_02	BIO	tag	153692	153719	.	+	.	Name=YNL254C_232;ID=YNL254C_232
yeast_chr14_9_02	BIO	PCR_product	158256	158496	.	+	.	Name=YNL251C_amp1v1;ID=YNL251C_amp1v1
yeast_chr14_9_02	SGD	CDS	158040	159767	.	-	.	Name=YNL251C_CDS;ID=YNL251C_CDS;Parent=YNL251C
yeast_chr14_9_02	SGD	ARS	154986	155223	.	+	.	Name=ARS1411;ID=ARS1411;Alias=ARSXIV-170;Note=ARS activated in late S phase
yeast_chr14_9_02	BIO	tag	155585	155612	.	+	.	Name=YNL253W_150;ID=YNL253W_150
yeast_chr14_9_02	BIO	tag	158469	158496	.	+	.	Name=YNL251C_430;ID=YNL251C_430
yeast_chr14_9_02	BIO	PCR_product	156950	157316	.	+	.	Name=YNL252C_amp1v1;ID=YNL252C_amp1v1
yeast_chr14_9_02	BIO	PCR_product	159258	159513	.	+	.	Name=YNL251C_amp2v1;ID=YNL251C_amp2v1
yeast_chr14_9_02	BIO	PCR_product	155585	155897	.	+	.	Name=YNL253W_amp1v1;ID=YNL253W_amp1v1
yeast_chr14_9_02	BIO	tag	157289	157316	.	+	.	Name=YNL252C_397;ID=YNL252C_397
yeast_chr14_9_02	BIO	tag	159486	159513	.	+	.	Name=YNL251C_1447;ID=YNL251C_1447
yeast_chr14_9_02	BIO	tag	158256	158283	.	+	.	Name=YNL251C_217;ID=YNL251C_217
yeast_chr14_9_02	SGD	CDS	156893	157738	.	-	.	Name=YNL252C_CDS;ID=YNL252C_CDS;Parent=YNL252C
yeast_chr14_9_02	BIO	tag	154043	154070	.	+	.	Name=YNL254C_583;ID=YNL254C_583
yeast_chr14_9_02	SGD	gene	155436	156704	.	+	.	Name=YNL253W;ID=YNL253W;Alias=TEX1;Note=Protein involved in mRNA export%2C component of the transcription export (TREX) complex;Ontology_term=GO:0000346%2CGO:0003674%2CGO:0006406
yeast_chr14_9_02	SGD	gene	156893	157738	.	-	.	Name=YNL252C;ID=YNL252C;Alias=MRPL17%2CMRPL30;Note=Mitochondrial ribosomal protein of the large subunit;Ontology_term=GO:0003735%2CGO:0005739%2CGO:0005762%2CGO:0032543
yeast_chr14_9_02	SGD	gene	158040	159767	.	-	.	Name=YNL251C;ID=YNL251C;Alias=NRD1;Note=RNA-binding protein%2C subunit of Nrd1 complex (Nrd1p-Nab3p-Sen1p)%3B complex mediates termination of snoRNAs and cryptic unstable transcripts (CUTs)%3B interacts with the C-terminal domain of the RNA polymerase II large subunit (Rpo21p)%2C preferentially at phosphorylated Ser5%3B H3K4 trimethylation of transcribed regions by Set1p enhances recruitment of Nrd1p to those sites%3B required for 3' end maturation of nonpolyadenylated RNAs;Ontology_term=GO:0000176%2CGO:0001068%2CGO:0003723%2CGO:0005634%2CGO:0030847%2CGO:0035649
yeast_chr14_9_02	BIO	tag	159258	159285	.	+	.	Name=YNL251C_1219;ID=YNL251C_1219
yeast_chr14_9_02	BIO	PCR_product	153692	154070	.	+	.	Name=YNL254C_amp1v1;ID=YNL254C_amp1v1
yeast_chr14_9_02	BIO	deletion	156707	156708	.	+	.	Name=loxPsym_3_3_YNL253W_deletion;ID=loxPsym_3_3_YNL253W_deletion
yeast_chr14_9_02	BIO	site_specific_recombination_target_region	156856	156889	.	+	.	Name=loxPsym_3_3_YNL252C;ID=loxPsym_3_3_YNL252C
yeast_chr14_9_02	BIO	tag	156950	156977	.	+	.	Name=YNL252C_58;ID=YNL252C_58
yeast_chr14_9_02	BIO	tag	155870	155897	.	+	.	Name=YNL253W_435;ID=YNL253W_435
yeast_chr14_9_02	SGD	CDS	155436	156704	.	+	.	Name=YNL253W_CDS;ID=YNL253W_CDS;Parent=YNL253W
yeast_chr14_9_02	BIO	tag	162556	162583	.	+	.	Name=YNL250W_1695;ID=YNL250W_1695
yeast_chr14_9_02	BIO	tag	161191	161218	.	+	.	Name=YNL250W_330;ID=YNL250W_330
yeast_chr14_9_02	BIO	tag	161005	161029	.	+	.	Name=YNL250W_144;ID=YNL250W_144
yeast_chr14_9_02	SGD	CDS	160862	164800	.	+	.	Name=YNL250W_CDS;ID=YNL250W_CDS;Parent=YNL250W
yeast_chr14_9_02	BIO	tag	162205	162232	.	+	.	Name=YNL250W_1344;ID=YNL250W_1344
yeast_chr14_9_02	BIO	chunk	161212	167625	.	+	.	Name=yeast_chr14_3_26.F2;ID=yeast_chr14_3_26.F2
yeast_chr14_9_02	SGD	gene	160862	164800	.	+	.	Name=YNL250W;ID=YNL250W;Alias=RAD50;Note=Subunit of MRX complex%2C with Mre11p and Xrs2p%2C involved in processing double-strand DNA breaks in vegetative cells%2C initiation of meiotic DSBs%2C telomere maintenance%2C and nonhomologous end joining;Ontology_term=GO:0000706%2CGO:0000722%2CGO:0000723%2CGO:0000727%2CGO:0003690%2CGO:0003691%2CGO:0004017%2CGO:0005634%2CGO:0005739%2CGO:0006284%2CGO:0006303%2CGO:0007126%2CGO:0016887%2CGO:0030870%2CGO:0032078%2CGO:0042138%2CGO:0042162%2CGO:0043047%2CGO:0051880
yeast_chr14_9_02	BIO	PCR_product	162205	162583	.	+	.	Name=YNL250W_amp3v1;ID=YNL250W_amp3v1
yeast_chr14_9_02	BIO	restriction_enzyme_recognition_site	161228	161236	-3.354	+	.	Name=BstEII_161296;ID=BstEII_161296
yeast_chr14_9_02	BIO	PCR_product	161005	161218	.	+	.	Name=YNL250W_amp2v1;ID=YNL250W_amp2v1
yeast_chr14_9_02	BIO	tag	163762	163789	.	+	.	Name=YNL250W_2901;ID=YNL250W_2901
yeast_chr14_9_02	BIO	PCR_product	165087	165426	.	+	.	Name=YNL249C_amp2v1;ID=YNL249C_amp2v1
yeast_chr14_9_02	BIO	PCR_product	167178	167649	.	+	.	Name=YNL248C_amp1v1;ID=YNL248C_amp1v1
yeast_chr14_9_02	BIO	site_specific_recombination_target_region	164843	164876	.	+	.	Name=loxPsym_3_3_YNL249C;ID=loxPsym_3_3_YNL249C
yeast_chr14_9_02	BIO	site_specific_recombination_target_region	166844	166877	.	+	.	Name=loxPsym_3_3_YNL248C;ID=loxPsym_3_3_YNL248C
yeast_chr14_9_02	BIO	PCR_product	165789	166095	.	+	.	Name=YNL249C_amp1v1;ID=YNL249C_amp1v1
yeast_chr14_9_02	BIO	tag	166068	166095	.	+	.	Name=YNL249C_1189;ID=YNL249C_1189
yeast_chr14_9_02	BIO	tag	167622	167649	.	+	.	Name=YNL248C_742;ID=YNL248C_742
yeast_chr14_9_02	BIO	PCR_product	169501	169969	.	+	.	Name=YNL247W_amp2v1;ID=YNL247W_amp2v1
yeast_chr14_9_02	BIO	tag	169237	169264	.	+	.	Name=YNL247W_843;ID=YNL247W_843
yeast_chr14_9_02	BIO	tag	169942	169969	.	+	.	Name=YNL247W_1548;ID=YNL247W_1548
yeast_chr14_9_02	BIO	chunk	167586	175503	.	+	.	Name=yeast_chr14_3_26.F3;ID=yeast_chr14_3_26.F3
yeast_chr14_9_02	BIO	tag	164008	164035	.	+	.	Name=YNL250W_3147;ID=YNL250W_3147
yeast_chr14_9_02	BIO	tag	165789	165816	.	+	.	Name=YNL249C_910;ID=YNL249C_910
yeast_chr14_9_02	BIO	PCR_product	169237	169609	.	+	.	Name=YNL247W_amp1v1;ID=YNL247W_amp1v1
yeast_chr14_9_02	BIO	tag	164704	164731	.	+	.	Name=YNL250W_3843;ID=YNL250W_3843
yeast_chr14_9_02	SGD	gene	164880	166508	.	-	.	Name=YNL249C;ID=YNL249C;Alias=MPA43;Note=Putative protein of unknown function%3B the authentic%2C non-tagged protein is detected in highly purified mitochondria in high-throughput studies;Ontology_term=GO:0003674%2CGO:0005739%2CGO:0008150
yeast_chr14_9_02	SGD	gene	166881	168128	.	-	.	Name=YNL248C;ID=YNL248C;Alias=RPA49;Note=RNA polymerase I subunit A49;Ontology_term=GO:0003674%2CGO:0005736%2CGO:0006362%2CGO:0008361%2CGO:0042790
yeast_chr14_9_02	SGD	gene	168395	170698	.	+	.	Name=YNL247W;ID=YNL247W;Note=Cysteinyl-tRNA synthetase%3B may interact with ribosomes%2C based on co-purification experiments;Ontology_term=GO:0004817%2CGO:0005737%2CGO:0005840%2CGO:0006423
yeast_chr14_9_02	BIO	tag	165087	165114	.	+	.	Name=YNL249C_208;ID=YNL249C_208
yeast_chr14_9_02	BIO	PCR_product	163762	164035	.	+	.	Name=YNL250W_amp4v1;ID=YNL250W_amp4v1
yeast_chr14_9_02	SGD	CDS	168395	170698	.	+	.	Name=YNL247W_CDS;ID=YNL247W_CDS;Parent=YNL247W
yeast_chr14_9_02	SGD	CDS	164880	166508	.	-	.	Name=YNL249C_CDS;ID=YNL249C_CDS;Parent=YNL249C
yeast_chr14_9_02	BIO	tag	165399	165426	.	+	.	Name=YNL249C_520;ID=YNL249C_520
yeast_chr14_9_02	SGD	CDS	166881	168128	.	-	.	Name=YNL248C_CDS;ID=YNL248C_CDS;Parent=YNL248C
yeast_chr14_9_02	BIO	stop_retained_variant	166881	166883	.	+	.	Name=YNL248C_*1*;ID=YNL248C_*1*;Parent=YNL248C
yeast_chr14_9_02	BIO	tag	164509	164536	.	+	.	Name=YNL250W_3648;ID=YNL250W_3648
yeast_chr14_9_02	BIO	tag	169582	169609	.	+	.	Name=YNL247W_1188;ID=YNL247W_1188
yeast_chr14_9_02	BIO	tag	167178	167205	.	+	.	Name=YNL248C_298;ID=YNL248C_298
yeast_chr14_9_02	BIO	restriction_enzyme_recognition_site	167601	167609	-4.173	+	.	Name=BsoBI_167669;ID=BsoBI_167669
yeast_chr14_9_02	BIO	tag	169501	169528	.	+	.	Name=YNL247W_1107;ID=YNL247W_1107
yeast_chr14_9_02	BIO	PCR_product	164509	164731	.	+	.	Name=YNL250W_amp1v1;ID=YNL250W_amp1v1
yeast_chr14_9_02	BIO	deletion	164803	164804	.	+	.	Name=loxPsym_3_3_YNL250W_deletion;ID=loxPsym_3_3_YNL250W_deletion
yeast_chr14_9_02	BIO	coding_sequence_variant	171547	171552	.	+	.	Name=BsoBI_171615_PG_removed;ID=BsoBI_171615_PG_removed
yeast_chr14_9_02	BIO	tag	171804	171831	.	+	.	Name=YNL245C_34;ID=YNL245C_34
yeast_chr14_9_02	SGD	CDS	172595	172921	.	-	.	Name=YNL244C_CDS;ID=YNL244C_CDS;Parent=YNL244C
yeast_chr14_9_02	SGD	CDS	171771	172310	.	-	.	Name=YNL245C_CDS;ID=YNL245C_CDS;Parent=YNL245C
yeast_chr14_9_02	BIO	PCR_product	171804	172092	.	+	.	Name=YNL245C_amp1v1;ID=YNL245C_amp1v1
yeast_chr14_9_02	BIO	stop_retained_variant	170696	170698	.	+	.	Name=YNL247W_*2302*;ID=YNL247W_*2302*;Parent=YNL247W
yeast_chr14_9_02	BIO	tag	172065	172092	.	+	.	Name=YNL245C_295;ID=YNL245C_295
yeast_chr14_9_02	BIO	deletion	171011	171012	.	+	.	Name=YNL246W_mRNA_intron_deletion;ID=YNL246W_mRNA_intron_deletion
yeast_chr14_9_02	SGD	gene	170980	171774	.	+	.	Name=YNL246W;ID=YNL246W;Alias=VPS75;Note=NAP family histone chaperone%3B binds to histones and Rtt109p%2C stimulating histone acetyltransferase activity%3B possesses nucleosome assembly activity in vitro%3B proposed role in vacuolar protein sorting and in double-strand break repair;Ontology_term=GO:0000785%2CGO:0005634%2CGO:0006303%2CGO:0006334%2CGO:0010698%2CGO:0035066%2CGO:0042393
yeast_chr14_9_02	SGD	gene	171771	172310	.	-	.	Name=YNL245C;ID=YNL245C;Alias=CWC25;Note=Splicing factor required for the first step of pre-mRNA splicing%3B binding to the spliceosome requires Prp2p and Yju2p%3B heat-stable protein%3B has similarity to S. pombe Cwf25p;Ontology_term=GO:0000398%2CGO:0003674%2CGO:0005684
yeast_chr14_9_02	SGD	gene	172595	172921	.	-	.	Name=YNL244C;ID=YNL244C;Alias=SUI1%2CMOF2%2CRFR1;Note=Translation initiation factor eIF1%3B component of a complex involved in recognition of the initiator codon%3B modulates translation accuracy at the initiation phase;Ontology_term=GO:0003743%2CGO:0006413%2CGO:0043614
yeast_chr14_9_02	SGD	mRNA	170980	171774	.	+	.	Name=YNL246W_mRNA;ID=YNL246W_mRNA;Parent=YNL246W
yeast_chr14_9_02	SGD	CDS	170980	171774	.	+	.	Name=YNL246W_mRNA_CDS_1;ID=YNL246W_mRNA_CDS_1;Parent=YNL246W_mRNA
yeast_chr14_9_02	BIO	tag	178216	178243	.	+	.	Name=YNL242W_1434;ID=YNL242W_1434
yeast_chr14_9_02	BIO	PCR_product	176110	176349	.	+	.	Name=YNL243W_amp2v1;ID=YNL243W_amp2v1
yeast_chr14_9_02	BIO	tag	177064	177091	.	+	.	Name=YNL242W_282;ID=YNL242W_282
yeast_chr14_9_02	BIO	tag	179905	179932	.	+	.	Name=YNL242W_3123;ID=YNL242W_3123
yeast_chr14_9_02	BIO	PCR_product	173760	174066	.	+	.	Name=YNL243W_amp1v1;ID=YNL243W_amp1v1
yeast_chr14_9_02	BIO	tag	179968	179995	.	+	.	Name=YNL242W_3186;ID=YNL242W_3186
yeast_chr14_9_02	BIO	PCR_product	174393	174854	.	+	.	Name=YNL243W_amp3v1;ID=YNL243W_amp3v1
yeast_chr14_9_02	SGD	CDS	176783	181561	.	+	.	Name=YNL242W_CDS;ID=YNL242W_CDS;Parent=YNL242W
yeast_chr14_9_02	BIO	site_specific_recombination_target_region	176386	176419	.	+	.	Name=loxPsym_3_3_YNL243W;ID=loxPsym_3_3_YNL243W
yeast_chr14_9_02	BIO	tag	174039	174066	.	+	.	Name=YNL243W_564;ID=YNL243W_564
yeast_chr14_9_02	BIO	coding_sequence_variant	174595	174600	.	+	.	Name=BsoBI_174663_LE_removed;ID=BsoBI_174663_LE_removed
yeast_chr14_9_02	BIO	restriction_enzyme_recognition_site	175480	175488	-3.07	+	.	Name=Bsu36I_175548;ID=Bsu36I_175548
yeast_chr14_9_02	BIO	tag	179236	179263	.	+	.	Name=YNL242W_2454;ID=YNL242W_2454
yeast_chr14_9_02	BIO	chunk	175464	183886	.	+	.	Name=yeast_chr14_3_26.F4;ID=yeast_chr14_3_26.F4
yeast_chr14_9_02	BIO	tag	177847	177874	.	+	.	Name=YNL242W_1065;ID=YNL242W_1065
yeast_chr14_9_02	BIO	PCR_product	179728	179932	.	+	.	Name=YNL242W_amp5v1;ID=YNL242W_amp5v1
yeast_chr14_9_02	BIO	tag	173760	173787	.	+	.	Name=YNL243W_285;ID=YNL243W_285
yeast_chr14_9_02	BIO	tag	176322	176349	.	+	.	Name=YNL243W_2847;ID=YNL243W_2847
yeast_chr14_9_02	SGD	CDS	173476	176382	.	+	.	Name=YNL243W_CDS;ID=YNL243W_CDS;Parent=YNL243W
yeast_chr14_9_02	BIO	tag	179044	179071	.	+	.	Name=YNL242W_2262;ID=YNL242W_2262
yeast_chr14_9_02	BIO	PCR_product	179044	179263	.	+	.	Name=YNL242W_amp4v1;ID=YNL242W_amp4v1
yeast_chr14_9_02	BIO	tag	177466	177493	.	+	.	Name=YNL242W_684;ID=YNL242W_684
yeast_chr14_9_02	SGD	gene	176783	181561	.	+	.	Name=YNL242W;ID=YNL242W;Alias=ATG2%2CAPG2%2CAUT8%2CSPO72;Note=Peripheral membrane protein required for vesicle formation during autophagy%2C pexophagy%2C and the cytoplasm-to-vaucole targeting (Cvt) pathway%3B involved in Atg9p cycling between the phagophore assembly site and mitochondria;Ontology_term=GO:0000045%2CGO:0000407%2CGO:0000422%2CGO:0003674%2CGO:0005737%2CGO:0019898%2CGO:0030242%2CGO:0032258%2CGO:0034727
yeast_chr14_9_02	SGD	gene	173476	176382	.	+	.	Name=YNL243W;ID=YNL243W;Alias=SLA2%2CEND4%2CMOP2;Note=Transmembrane actin-binding protein involved in membrane cytoskeleton assembly and cell polarization%3B adaptor protein that links actin to clathrin and endocytosis%3B present in the actin cortical patch of the emerging bud tip%3B dimer in vivo;Ontology_term=GO:0000131%2CGO:0006887%2CGO:0006897%2CGO:0007015%2CGO:0007121%2CGO:0030479%2CGO:0030674%2CGO:0031505%2CGO:0043332
yeast_chr14_9_02	BIO	PCR_product	179968	180303	.	+	.	Name=YNL242W_amp3v1;ID=YNL242W_amp3v1
yeast_chr14_9_02	BIO	tag	174393	174420	.	+	.	Name=YNL243W_918;ID=YNL243W_918
yeast_chr14_9_02	BIO	tag	179728	179755	.	+	.	Name=YNL242W_2946;ID=YNL242W_2946
yeast_chr14_9_02	BIO	PCR_product	177847	178243	.	+	.	Name=YNL242W_amp2v1;ID=YNL242W_amp2v1
yeast_chr14_9_02	BIO	PCR_product	177064	177493	.	+	.	Name=YNL242W_amp1v1;ID=YNL242W_amp1v1
yeast_chr14_9_02	SGD	ARS	181516	181751	.	+	.	Name=ARS1412;ID=ARS1412;Alias=ARSXIV-196;Note=ARS activated in late S phase
yeast_chr14_9_02	BIO	site_specific_recombination_target_region	181882	181915	.	+	.	Name=loxPsym_3_3_YNL241C;ID=loxPsym_3_3_YNL241C
yeast_chr14_9_02	BIO	megachunk	182980	213505	.	+	.	Name=yeast_chr14_3_26.G;ID=yeast_chr14_3_26.G
yeast_chr14_9_02	BIO	coding_sequence_variant	182144	182152	.	+	.	Name=BstEII_182214_GDH_removed;ID=BstEII_182214_GDH_removed
yeast_chr14_9_02	BIO	tag	182333	182360	.	+	.	Name=YNL241C_415;ID=YNL241C_415
yeast_chr14_9_02	BIO	coding_sequence_variant	182822	182830	.	+	.	Name=BstEII_182892_GNQ_removed;ID=BstEII_182892_GNQ_removed
yeast_chr14_9_02	BIO	tag	182645	182672	.	+	.	Name=YNL241C_727;ID=YNL241C_727
yeast_chr14_9_02	BIO	tag	182009	182036	.	+	.	Name=YNL241C_91;ID=YNL241C_91
yeast_chr14_9_02	BIO	chunk	182980	190990	.	+	.	Name=yeast_chr14_3_26.G1;ID=yeast_chr14_3_26.G1
yeast_chr14_9_02	BIO	coding_sequence_variant	183314	183322	.	+	.	Name=BstEII_183384_GYL_removed;ID=BstEII_183384_GYL_removed
yeast_chr14_9_02	SGD	gene	181919	183436	.	-	.	Name=YNL241C;ID=YNL241C;Alias=ZWF1%2CMET19%2CPOS10;Note=Glucose-6-phosphate dehydrogenase (G6PD)%2C catalyzes the first step of the pentose phosphate pathway%3B involved in adapting to oxidatve stress%3B homolog of the human G6PD which is deficient in patients with hemolytic anemia;Ontology_term=GO:0004345%2CGO:0005737%2CGO:0006740%2CGO:0009051%2CGO:0042542%2CGO:0045013
yeast_chr14_9_02	SGD	CDS	181919	183436	.	-	.	Name=YNL241C_CDS;ID=YNL241C_CDS;Parent=YNL241C
yeast_chr14_9_02	BIO	PCR_product	182333	182672	.	+	.	Name=YNL241C_amp2v1;ID=YNL241C_amp2v1
yeast_chr14_9_02	BIO	tag	182246	182273	.	+	.	Name=YNL241C_328;ID=YNL241C_328
yeast_chr14_9_02	BIO	stop_retained_variant	181919	181921	.	+	.	Name=YNL241C_*1*;ID=YNL241C_*1*;Parent=YNL241C
yeast_chr14_9_02	BIO	PCR_product	182009	182273	.	+	.	Name=YNL241C_amp1v1;ID=YNL241C_amp1v1
yeast_chr14_9_02	BIO	restriction_enzyme_recognition_site	182978	182986	-4.173	+	.	Name=BsoBI_183046;ID=BsoBI_183046
yeast_chr14_9_02	BIO	site_specific_recombination_target_region	190403	190436	.	+	.	Name=loxPsym_3_3_YNL238W;ID=loxPsym_3_3_YNL238W
yeast_chr14_9_02	SGD	CDS	183995	185470	.	-	.	Name=YNL240C_CDS;ID=YNL240C_CDS;Parent=YNL240C
yeast_chr14_9_02	BIO	site_specific_recombination_target_region	187430	187463	.	+	.	Name=loxPsym_3_3_YNL239W;ID=loxPsym_3_3_YNL239W
yeast_chr14_9_02	landmark	region	187955	190399	.	+	.	Name=KEX2;ID=KEX2
yeast_chr14_9_02	BIO	tag	189382	189409	.	+	.	Name=YNL238W_1428;ID=YNL238W_1428
yeast_chr14_9_02	BIO	PCR_product	189091	189409	.	+	.	Name=YNL238W_amp1v1;ID=YNL238W_amp1v1
yeast_chr14_9_02	BIO	tag	190057	190084	.	+	.	Name=YNL238W_2103;ID=YNL238W_2103
yeast_chr14_9_02	BIO	PCR_product	190057	190348	.	+	.	Name=YNL238W_amp2v1;ID=YNL238W_amp2v1
yeast_chr14_9_02	BIO	tag	186808	186835	.	+	.	Name=YNL239W_747;ID=YNL239W_747
yeast_chr14_9_02	BIO	PCR_product	186418	186835	.	+	.	Name=YNL239W_amp1v1;ID=YNL239W_amp1v1
yeast_chr14_9_02	BIO	coding_sequence_variant	184376	184384	.	+	.	Name=BsoBI_184447_TSG_removed;ID=BsoBI_184447_TSG_removed
yeast_chr14_9_02	BIO	tag	190321	190348	.	+	.	Name=YNL238W_2367;ID=YNL238W_2367
yeast_chr14_9_02	SGD	gene	183995	185470	.	-	.	Name=YNL240C;ID=YNL240C;Alias=NAR1;Note=Component of the cytosolic iron-sulfur (FeS) protein assembly machinery%2C required for maturation of cytosolic and nuclear FeS proteins and for normal resistance to oxidative stress%3B homologous to human Narf;Ontology_term=GO:0005829%2CGO:0008901%2CGO:0016020%2CGO:0016226
yeast_chr14_9_02	BIO	tag	184616	184643	.	+	.	Name=YNL240C_622;ID=YNL240C_622
yeast_chr14_9_02	SGD	gene	187955	190399	.	+	.	Name=YNL238W;ID=YNL238W;Alias=KEX2%2CQDS1%2CSRB1%2CVMA45;Note=Subtilisin-like protease (proprotein convertase)%2C a calcium-dependent serine protease involved in the activation of proproteins of the secretory pathway;Ontology_term=GO:0004252%2CGO:0005802%2CGO:0007323
yeast_chr14_9_02	SGD	gene	186062	187426	.	+	.	Name=YNL239W;ID=YNL239W;Alias=LAP3%2CBLH1%2CGAL6%2CYCP1;Note=Cysteine aminopeptidase with homocysteine-thiolactonase activity%3B protects cells against homocysteine toxicity%3B has bleomycin hydrolase activity in vitro%3B transcription is regulated by galactose via Gal4p%3B orthologous to human BLMH;Ontology_term=GO:0000122%2CGO:0000978%2CGO:0003690%2CGO:0003697%2CGO:0003729%2CGO:0005737%2CGO:0005739%2CGO:0008234%2CGO:0043418%2CGO:0046677
yeast_chr14_9_02	BIO	tag	189091	189112	.	+	.	Name=YNL238W_1137;ID=YNL238W_1137
yeast_chr14_9_02	BIO	PCR_product	184616	184880	.	+	.	Name=YNL240C_amp1v1;ID=YNL240C_amp1v1
yeast_chr14_9_02	SGD	CDS	187955	190399	.	+	.	Name=YNL238W_CDS;ID=YNL238W_CDS;Parent=YNL238W
yeast_chr14_9_02	SGD	CDS	186062	187426	.	+	.	Name=YNL239W_CDS;ID=YNL239W_CDS;Parent=YNL239W
yeast_chr14_9_02	BIO	tag	184853	184880	.	+	.	Name=YNL240C_859;ID=YNL240C_859
yeast_chr14_9_02	BIO	tag	186418	186445	.	+	.	Name=YNL239W_357;ID=YNL239W_357
yeast_chr14_9_02	BIO	site_specific_recombination_target_region	192132	192165	.	+	.	Name=loxPsym_3_3_YNL237W;ID=loxPsym_3_3_YNL237W
yeast_chr14_9_02	BIO	tag	193103	193130	.	+	.	Name=YNL236W_579;ID=YNL236W_579
yeast_chr14_9_02	BIO	PCR_product	192767	193199	.	+	.	Name=YNL236W_amp3v1;ID=YNL236W_amp3v1
yeast_chr14_9_02	BIO	tag	192767	192788	.	+	.	Name=YNL236W_243;ID=YNL236W_243
yeast_chr14_9_02	BIO	tag	191309	191336	.	+	.	Name=YNL237W_561;ID=YNL237W_561
yeast_chr14_9_02	BIO	chunk	190951	199745	.	+	.	Name=yeast_chr14_3_26.G2;ID=yeast_chr14_3_26.G2
yeast_chr14_9_02	SGD	CDS	192525	195449	.	+	.	Name=YNL236W_CDS;ID=YNL236W_CDS;Parent=YNL236W
yeast_chr14_9_02	SGD	CDS	190749	192128	.	+	.	Name=YNL237W_CDS;ID=YNL237W_CDS;Parent=YNL237W
yeast_chr14_9_02	BIO	PCR_product	193103	193577	.	+	.	Name=YNL236W_amp1v1;ID=YNL236W_amp1v1
yeast_chr14_9_02	BIO	PCR_product	190976	191336	.	+	.	Name=YNL237W_amp1v1;ID=YNL237W_amp1v1
yeast_chr14_9_02	BIO	tag	190976	191003	.	+	.	Name=YNL237W_228;ID=YNL237W_228
yeast_chr14_9_02	BIO	restriction_enzyme_recognition_site	190965	190973	-3.554	+	.	Name=BstEII_191033;ID=BstEII_191033
yeast_chr14_9_02	SGD	gene	190749	192128	.	+	.	Name=YNL237W;ID=YNL237W;Alias=YTP1;Note=Probable type-III integral membrane protein of unknown function%2C has regions of similarity to mitochondrial electron transport proteins;Ontology_term=GO:0003674%2CGO:0008150%2CGO:0016020%2CGO:0016021
yeast_chr14_9_02	SGD	gene	192525	195449	.	+	.	Name=YNL236W;ID=YNL236W;Alias=SIN4%2CBEL2%2CGAL22%2CMED16%2CRYE1%2CSDI3%2CSSF5%2CSSN4%2CTSF3;Note=Subunit of the RNA polymerase II mediator complex%3B associates with core polymerase subunits to form the RNA polymerase II holoenzyme%3B contributes to both postive and negative transcriptional regulation%3B dispensible for basal transcription;Ontology_term=GO:0000122%2CGO:0001102%2CGO:0045944%2CGO:0051123%2CGO:0070847
yeast_chr14_9_02	BIO	tag	193172	193199	.	+	.	Name=YNL236W_648;ID=YNL236W_648
yeast_chr14_9_02	BIO	PCR_product	197733	197988	.	+	.	Name=YNL233W_amp1v1;ID=YNL233W_amp1v1
yeast_chr14_9_02	BIO	site_specific_recombination_target_region	197112	197145	.	+	.	Name=loxPsym_3_3_YNL234W;ID=loxPsym_3_3_YNL234W
yeast_chr14_9_02	BIO	site_specific_recombination_target_region	200233	200266	.	+	.	Name=loxPsym_3_3_YNL233W;ID=loxPsym_3_3_YNL233W
yeast_chr14_9_02	BIO	tag	198135	198162	.	+	.	Name=YNL233W_585;ID=YNL233W_585
yeast_chr14_9_02	BIO	tag	194237	194264	.	+	.	Name=YNL236W_1713;ID=YNL236W_1713
yeast_chr14_9_02	BIO	restriction_enzyme_recognition_site	199717	199731	-4.119	+	.	Name=SfiI_199785;ID=SfiI_199785
yeast_chr14_9_02	SGD	CDS	200586	201464	.	+	.	Name=YNL232W_CDS;ID=YNL232W_CDS;Parent=YNL232W
yeast_chr14_9_02	BIO	tag	193550	193577	.	+	.	Name=YNL236W_1026;ID=YNL236W_1026
yeast_chr14_9_02	BIO	stop_retained_variant	200227	200229	.	+	.	Name=YNL233W_*2677*;ID=YNL233W_*2677*;Parent=YNL233W
yeast_chr14_9_02	BIO	coding_sequence_variant	199291	199296	.	+	.	Name=BanI_199359_GT_removed;ID=BanI_199359_GT_removed
yeast_chr14_9_02	BIO	tag	198384	198411	.	+	.	Name=YNL233W_834;ID=YNL233W_834
yeast_chr14_9_02	BIO	tag	198723	198750	.	+	.	Name=YNL233W_1173;ID=YNL233W_1173
yeast_chr14_9_02	BIO	chunk	199706	206439	.	+	.	Name=yeast_chr14_3_26.G3;ID=yeast_chr14_3_26.G3
yeast_chr14_9_02	BIO	tag	197733	197760	.	+	.	Name=YNL233W_183;ID=YNL233W_183
yeast_chr14_9_02	BIO	PCR_product	193982	194264	.	+	.	Name=YNL236W_amp2v1;ID=YNL236W_amp2v1
yeast_chr14_9_02	SGD	CDS	195828	197108	.	+	.	Name=YNL234W_CDS;ID=YNL234W_CDS;Parent=YNL234W
yeast_chr14_9_02	BIO	tag	193982	194009	.	+	.	Name=YNL236W_1458;ID=YNL236W_1458
yeast_chr14_9_02	BIO	tag	196034	196061	.	+	.	Name=YNL234W_207;ID=YNL234W_207
yeast_chr14_9_02	BIO	PCR_product	198723	199161	.	+	.	Name=YNL233W_amp3v1;ID=YNL233W_amp3v1
yeast_chr14_9_02	SGD	gene	195143	195574	.	-	.	Name=YNL235C;ID=YNL235C;Note=Dubious open reading frame unlikely to encode a protein%2C based on available experimental and comparative sequence data%3B partially overlaps the verified ORF SIN4/YNL236W%2C a subunit of the mediator complex;Ontology_term=GO:0003674%2CGO:0005575%2CGO:0008150
yeast_chr14_9_02	BIO	tag	197961	197988	.	+	.	Name=YNL233W_411;ID=YNL233W_411
yeast_chr14_9_02	SGD	gene	195828	197108	.	+	.	Name=YNL234W;ID=YNL234W;Note=Protein of unknown function with similarity to globins%3B has a functional heme-binding domain%3B mutant has aneuploidy tolerance%3B transcription induced by stress conditions%3B may be involved in glucose signaling or metabolism%3B regulated by Rgt1;Ontology_term=GO:0005737%2CGO:0008150%2CGO:0020037
yeast_chr14_9_02	SGD	gene	197551	200229	.	+	.	Name=YNL233W;ID=YNL233W;Alias=BNI4;Note=Targeting subunit for Glc7p protein phosphatase%2C localized to the bud neck%2C required for localization of chitin synthase III to the bud neck via interaction with the chitin synthase III regulatory subunit Skt5p;Ontology_term=GO:0000131%2CGO:0000917%2CGO:0005515%2CGO:0005935%2CGO:0005940%2CGO:0006031%2CGO:0008105%2CGO:0032174
yeast_chr14_9_02	SGD	gene	200586	201464	.	+	.	Name=YNL232W;ID=YNL232W;Alias=CSL4%2CSKI4;Note=Exosome non-catalytic core component%3B involved in 3'-5' RNA processing and degradation in both the nucleus and the cytoplasm%3B predicted to contain an S1 RNA binding domain%3B has similarity to human hCsl4p (EXOSC1);Ontology_term=GO:0000176%2CGO:0000177%2CGO:0000467%2CGO:0003674%2CGO:0005634%2CGO:0005737%2CGO:0034427%2CGO:0043628%2CGO:0070478%2CGO:0070481%2CGO:0070651%2CGO:0071035%2CGO:0071038%2CGO:0071042%2CGO:0071051
yeast_chr14_9_02	BIO	tag	199134	199161	.	+	.	Name=YNL233W_1584;ID=YNL233W_1584
yeast_chr14_9_02	SGD	CDS	197551	200229	.	+	.	Name=YNL233W_CDS;ID=YNL233W_CDS;Parent=YNL233W
yeast_chr14_9_02	BIO	PCR_product	198135	198411	.	+	.	Name=YNL233W_amp2v1;ID=YNL233W_amp2v1
yeast_chr14_9_02	SGD	CDS	195143	195574	.	-	.	Name=YNL235C_CDS;ID=YNL235C_CDS;Parent=YNL235C
yeast_chr14_9_02	BIO	tag	196322	196349	.	+	.	Name=YNL234W_495;ID=YNL234W_495
yeast_chr14_9_02	BIO	PCR_product	196034	196349	.	+	.	Name=YNL234W_amp1v1;ID=YNL234W_amp1v1
yeast_chr14_9_02	BIO	site_specific_recombination_target_region	203217	203250	.	+	.	Name=loxPsym_3_3_YNL230C;ID=loxPsym_3_3_YNL230C
yeast_chr14_9_02	BIO	site_specific_recombination_target_region	201647	201680	.	+	.	Name=loxPsym_3_3_YNL231C;ID=loxPsym_3_3_YNL231C
yeast_chr14_9_02	BIO	tag	202395	202422	.	+	.	Name=YNL231C_712;ID=YNL231C_712
yeast_chr14_9_02	BIO	tag	201071	201098	.	+	.	Name=YNL232W_486;ID=YNL232W_486
yeast_chr14_9_02	SGD	CDS	203254	204393	.	-	.	Name=YNL230C_CDS;ID=YNL230C_CDS;Parent=YNL230C
yeast_chr14_9_02	BIO	PCR_product	201071	201419	.	+	.	Name=YNL232W_amp1v1;ID=YNL232W_amp1v1
yeast_chr14_9_02	BIO	stop_retained_variant	203254	203256	.	+	.	Name=YNL230C_*1*;ID=YNL230C_*1*;Parent=YNL230C
yeast_chr14_9_02	BIO	PCR_product	202146	202422	.	+	.	Name=YNL231C_amp1v1;ID=YNL231C_amp1v1
yeast_chr14_9_02	BIO	tag	201392	201419	.	+	.	Name=YNL232W_807;ID=YNL232W_807
yeast_chr14_9_02	SGD	CDS	201684	202739	.	-	.	Name=YNL231C_CDS;ID=YNL231C_CDS;Parent=YNL231C
yeast_chr14_9_02	SGD	gene	203254	204393	.	-	.	Name=YNL230C;ID=YNL230C;Alias=ELA1;Note=Elongin A%3B F-box protein that forms a heterodimer with Elc1p and is required for ubiquitin-dependent degradation of the RNA Polymerase II subunit Rpo21p%3B subunit of the Elongin-Cullin-Socs (ECS) ligase complex;Ontology_term=GO:0004842%2CGO:0031463%2CGO:0042787%2CGO:0070449
yeast_chr14_9_02	BIO	tag	202146	202173	.	+	.	Name=YNL231C_463;ID=YNL231C_463
yeast_chr14_9_02	SGD	gene	201684	202739	.	-	.	Name=YNL231C;ID=YNL231C;Alias=PDR16%2CSFH3;Note=Phosphatidylinositol transfer protein (PITP) controlled by the multiple drug resistance regulator Pdr1p%2C localizes to lipid particles and microsomes%2C controls levels of various lipids%2C may regulate lipid synthesis%2C homologous to Pdr17p;Ontology_term=GO:0001950%2CGO:0005737%2CGO:0005792%2CGO:0005811%2CGO:0008526%2CGO:0015914%2CGO:0016126%2CGO:0042493
yeast_chr14_9_02	BIO	tag	203674	203701	.	+	.	Name=YNL230C_421;ID=YNL230C_421
yeast_chr14_9_02	BIO	PCR_product	205469	205778	.	+	.	Name=YNL229C_amp1v1;ID=YNL229C_amp1v1
yeast_chr14_9_02	BIO	coding_sequence_variant	209795	209800	.	+	.	Name=BanI_209863_GA_removed;ID=BanI_209863_GA_removed
yeast_chr14_9_02	SGD	CDS	206410	207186	.	+	.	Name=YNL228W_CDS;ID=YNL228W_CDS;Parent=YNL228W
yeast_chr14_9_02	SGD	CDS	204902	205966	.	-	.	Name=YNL229C_CDS;ID=YNL229C_CDS;Parent=YNL229C
yeast_chr14_9_02	BIO	tag	208868	208895	.	+	.	Name=YNL225C_346;ID=YNL225C_346
yeast_chr14_9_02	SGD	CDS	208523	210268	.	-	.	Name=YNL225C_CDS;ID=YNL225C_CDS;Parent=YNL225C
yeast_chr14_9_02	BIO	tag	208589	208616	.	+	.	Name=YNL225C_67;ID=YNL225C_67
yeast_chr14_9_02	BIO	tag	205751	205778	.	+	.	Name=YNL229C_850;ID=YNL229C_850
yeast_chr14_9_02	BIO	tag	209858	209885	.	+	.	Name=YNL225C_1336;ID=YNL225C_1336
yeast_chr14_9_02	BIO	site_specific_recombination_target_region	208486	208519	.	+	.	Name=loxPsym_3_3_YNL225C;ID=loxPsym_3_3_YNL225C
yeast_chr14_9_02	BIO	site_specific_recombination_target_region	210592	210625	.	+	.	Name=loxPsym_3_3_YNL224C;ID=loxPsym_3_3_YNL224C
yeast_chr14_9_02	BIO	chunk	206400	213505	.	+	.	Name=yeast_chr14_3_26.G4;ID=yeast_chr14_3_26.G4
yeast_chr14_9_02	BIO	site_specific_recombination_target_region	204865	204898	.	+	.	Name=loxPsym_3_3_YNL229C;ID=loxPsym_3_3_YNL229C
yeast_chr14_9_02	BIO	PCR_product	203674	203971	.	+	.	Name=YNL230C_amp1v1;ID=YNL230C_amp1v1
yeast_chr14_9_02	BIO	tag	209630	209657	.	+	.	Name=YNL225C_1108;ID=YNL225C_1108
yeast_chr14_9_02	BIO	tag	203944	203971	.	+	.	Name=YNL230C_691;ID=YNL230C_691
yeast_chr14_9_02	BIO	synonymous_codon	206422	206424	.	+	.	Name=YNL228W_H14H;ID=YNL228W_H14H;Parent=YNL228W
yeast_chr14_9_02	BIO	PCR_product	209630	209885	.	+	.	Name=YNL225C_amp2v1;ID=YNL225C_amp2v1
yeast_chr14_9_02	BIO	restriction_enzyme_recognition_site	206416	206424	-3.629	+	.	Name=BanI_206484;ID=BanI_206484
yeast_chr14_9_02	SGD	gene	208004	208414	.	+	.	Name=YNL226W;ID=YNL226W;Note=Dubious open reading frame unlikely to encode a protein%2C based on available experimental and comparative sequence data%3B overlaps the verified gene JJJ1/YNL227C;Ontology_term=GO:0003674%2CGO:0005575%2CGO:0008361
yeast_chr14_9_02	SGD	gene	208523	210268	.	-	.	Name=YNL225C;ID=YNL225C;Alias=CNM67;Note=Component of the spindle pole body outer plaque%3B required for spindle orientation and mitotic nuclear migration;Ontology_term=GO:0005200%2CGO:0005816%2CGO:0005824%2CGO:0007020%2CGO:0007052
yeast_chr14_9_02	BIO	tag	205469	205496	.	+	.	Name=YNL229C_568;ID=YNL229C_568
yeast_chr14_9_02	SGD	gene	204902	205966	.	-	.	Name=YNL229C;ID=YNL229C;Alias=URE2%2C[URE3];Note=Nitrogen catabolite repression transcriptional regulator that acts by inhibition of GLN3 transcription in good nitrogen source%3B has glutathione peroxidase activity and can mutate to acquire GST activity%3B altered form creates [URE3] prion;Ontology_term=GO:0003714%2CGO:0004602%2CGO:0005625%2CGO:0005829%2CGO:0006808%2CGO:0010044%2CGO:0032447%2CGO:0042994%2CGO:0051219
yeast_chr14_9_02	SGD	gene	206410	207186	.	+	.	Name=YNL228W;ID=YNL228W;Note=Dubious open reading frame unlikely to encode a functional protein%2C based on available experimental and comparative sequence data%3B almost completely overlaps ORF YNL227C/JJJ1;Ontology_term=GO:0003674%2CGO:0008150%2CGO:0016021
yeast_chr14_9_02	SGD	gene	206424	208196	.	-	.	Name=YNL227C;ID=YNL227C;Alias=JJJ1;Note=Co-chaperone that stimulates the ATPase activity of Ssa1p%2C required for a late step of ribosome biogenesis%3B associated with the cytosolic large ribosomal subunit%3B contains a J-domain%3B mutation causes defects in fluid-phase endocytosis;Ontology_term=GO:0000054%2CGO:0001671%2CGO:0005730%2CGO:0005737%2CGO:0005739%2CGO:0005829%2CGO:0006364%2CGO:0006897%2CGO:0008361%2CGO:0022625%2CGO:0042273
yeast_chr14_9_02	SGD	CDS	206424	208196	.	-	.	Name=YNL227C_CDS;ID=YNL227C_CDS;Parent=YNL227C
yeast_chr14_9_02	BIO	stop_retained_variant	206424	206426	.	+	.	Name=YNL227C_*1*;ID=YNL227C_*1*;Parent=YNL227C
yeast_chr14_9_02	SGD	CDS	208004	208414	.	+	.	Name=YNL226W_CDS;ID=YNL226W_CDS;Parent=YNL226W
yeast_chr14_9_02	BIO	PCR_product	208589	208895	.	+	.	Name=YNL225C_amp1v1;ID=YNL225C_amp1v1
yeast_chr14_9_02	BIO	stop_retained_variant	208412	208414	.	+	.	Name=YNL226W_*409*;ID=YNL226W_*409*;Parent=YNL226W
yeast_chr14_9_02	BIO	megachunk	212591	244593	.	+	.	Name=yeast_chr14_3_26.H;ID=yeast_chr14_3_26.H
yeast_chr14_9_02	BIO	tag	212222	212249	.	+	.	Name=YNL224C_1594;ID=YNL224C_1594
yeast_chr14_9_02	BIO	coding_sequence_variant	211853	211858	.	+	.	Name=BanI_211921_GT_removed;ID=BanI_211921_GT_removed
yeast_chr14_9_02	BIO	chunk	212591	222505	.	+	.	Name=yeast_chr14_3_26.H1;ID=yeast_chr14_3_26.H1
yeast_chr14_9_02	BIO	tag	212786	212813	.	+	.	Name=YNL224C_2158;ID=YNL224C_2158
yeast_chr14_9_02	SGD	CDS	213203	214687	.	+	.	Name=YNL223W_CDS;ID=YNL223W_CDS;Parent=YNL223W
yeast_chr14_9_02	SGD	CDS	210629	212932	.	-	.	Name=YNL224C_CDS;ID=YNL224C_CDS;Parent=YNL224C
yeast_chr14_9_02	BIO	tag	212594	212621	.	+	.	Name=YNL224C_1966;ID=YNL224C_1966
yeast_chr14_9_02	BIO	restriction_enzyme_recognition_site	212591	212605	-4.119	+	.	Name=SfiI_212659;ID=SfiI_212659
yeast_chr14_9_02	BIO	coding_sequence_variant	211076	211087	.	+	.	Name=BsaXI_211145_TFPP_removed;ID=BsaXI_211145_TFPP_removed
yeast_chr14_9_02	BIO	PCR_product	211967	212249	.	+	.	Name=YNL224C_amp1v1;ID=YNL224C_amp1v1
yeast_chr14_9_02	BIO	coding_sequence_variant	212741	212746	.	+	.	Name=BanI_212809_GA_removed;ID=BanI_212809_GA_removed
yeast_chr14_9_02	SGD	gene	210629	212932	.	-	.	Name=YNL224C;ID=YNL224C;Alias=SQS1%2CPFA1;Note=Stimulates the ATPase and helicase activities of Prp43p%3B acts with Prp43p to stimulate 18s rRNA maturation by Nob1p%3B overexpression antagonizes the suppression of splicing defects by spp382 mutants%3B component of pre-ribosomal particles;Ontology_term=GO:0000398%2CGO:0003674%2CGO:0005634%2CGO:0005737%2CGO:0006364%2CGO:0030490%2CGO:0030686%2CGO:0030687%2CGO:0030688%2CGO:0032781%2CGO:0051096
yeast_chr14_9_02	SGD	gene	213203	214687	.	+	.	Name=YNL223W;ID=YNL223W;Alias=ATG4%2CAPG4%2CAUT2;Note=Conserved cysteine protease required for autophagy%3B cleaves Atg8p to a form required for autophagosome and Cvt vesicle generation;Ontology_term=GO:0000045%2CGO:0000422%2CGO:0004197%2CGO:0005829%2CGO:0006501%2CGO:0006612%2CGO:0016485%2CGO:0032258%2CGO:0034727%2CGO:0051697
yeast_chr14_9_02	BIO	tag	211967	211994	.	+	.	Name=YNL224C_1339;ID=YNL224C_1339
yeast_chr14_9_02	BIO	PCR_product	212594	212813	.	+	.	Name=YNL224C_amp2v1;ID=YNL224C_amp2v1
yeast_chr14_9_02	BIO	tag	219410	219437	.	+	.	Name=YNL221C_2476;ID=YNL221C_2476
yeast_chr14_9_02	BIO	stop_retained_variant	214685	214687	.	+	.	Name=YNL223W_*1483*;ID=YNL223W_*1483*;Parent=YNL223W
yeast_chr14_9_02	BIO	PCR_product	214105	214471	.	+	.	Name=YNL223W_amp1v1;ID=YNL223W_amp1v1
yeast_chr14_9_02	BIO	tag	214105	214132	.	+	.	Name=YNL223W_903;ID=YNL223W_903
yeast_chr14_9_02	SGD	CDS	214961	215581	.	+	.	Name=YNL222W_CDS;ID=YNL222W_CDS;Parent=YNL222W
yeast_chr14_9_02	BIO	tag	217601	217628	.	+	.	Name=YNL221C_667;ID=YNL221C_667
yeast_chr14_9_02	BIO	site_specific_recombination_target_region	214691	214724	.	+	.	Name=loxPsym_3_3_YNL223W;ID=loxPsym_3_3_YNL223W
yeast_chr14_9_02	BIO	PCR_product	219155	219437	.	+	.	Name=YNL221C_amp1v1;ID=YNL221C_amp1v1
yeast_chr14_9_02	SGD	snRNA	215972	216539	.	-	.	Name=snR19;ID=snR19;Alias=SNR19;Note=U1 spliceosomal RNA (U1 snRNA)%3B snRNA U1 homolog;Ontology_term=GO:0000243%2CGO:0000395%2CGO:0000398%2CGO:0005685%2CGO:0030627
yeast_chr14_9_02	SGD	noncoding_exon	215972	216539	.	-	.	Name=snR19_noncoding_exon;ID=snR19_noncoding_exon;Parent=snR19
yeast_chr14_9_02	BIO	PCR_product	217316	217628	.	+	.	Name=YNL221C_amp2v1;ID=YNL221C_amp2v1
yeast_chr14_9_02	BIO	coding_sequence_variant	213521	213529	.	+	.	Name=BanI_213589_RAP_removed;ID=BanI_213589_RAP_removed
yeast_chr14_9_02	BIO	tag	217316	217343	.	+	.	Name=YNL221C_382;ID=YNL221C_382
yeast_chr14_9_02	BIO	PCR_product	218492	218720	.	+	.	Name=YNL221C_amp3v1;ID=YNL221C_amp3v1
yeast_chr14_9_02	BIO	tag	218492	218519	.	+	.	Name=YNL221C_1558;ID=YNL221C_1558
yeast_chr14_9_02	SGD	CDS	220280	221581	.	+	.	Name=YNL220W_CDS;ID=YNL220W_CDS;Parent=YNL220W
yeast_chr14_9_02	BIO	tag	214444	214471	.	+	.	Name=YNL223W_1242;ID=YNL223W_1242
yeast_chr14_9_02	SGD	CDS	216935	219562	.	-	.	Name=YNL221C_CDS;ID=YNL221C_CDS;Parent=YNL221C
yeast_chr14_9_02	BIO	tag	219155	219182	.	+	.	Name=YNL221C_2221;ID=YNL221C_2221
yeast_chr14_9_02	SGD	gene	214961	215581	.	+	.	Name=YNL222W;ID=YNL222W;Alias=SSU72;Note=Transcription/RNA-processing factor that associates with TFIIB and cleavage/polyadenylation factor Pta1p%3B exhibits phosphatase activity on serine-5 of the RNA polymerase II C-terminal domain%3B affects start site selection in vivo;Ontology_term=GO:0003723%2CGO:0004721%2CGO:0004725%2CGO:0005634%2CGO:0005847%2CGO:0006364%2CGO:0006367%2CGO:0006369%2CGO:0009302%2CGO:0030846%2CGO:0030847%2CGO:0042578
yeast_chr14_9_02	SGD	gene	216935	219562	.	-	.	Name=YNL221C;ID=YNL221C;Alias=POP1;Note=Subunit of both RNase MRP and nuclear RNase P%3B RNase MRP cleaves pre-rRNA%2C while nuclear RNase P cleaves tRNA precursors to generate mature 5' ends and facilitates turnover of nuclear RNAs%3B binds to the RPR1 RNA subunit in RNase P;Ontology_term=GO:0000171%2CGO:0000172%2CGO:0004526%2CGO:0005655%2CGO:0006364%2CGO:0006379%2CGO:0008033%2CGO:0034965
yeast_chr14_9_02	SGD	gene	220280	221581	.	+	.	Name=YNL220W;ID=YNL220W;Alias=ADE12%2CBRA9;Note=Adenylosuccinate synthase%2C catalyzes the first step in synthesis of adenosine monophosphate from inosine 5'monophosphate during purine nucleotide biosynthesis%3B exhibits binding to single-stranded autonomously replicating (ARS) core sequence;Ontology_term=GO:0003688%2CGO:0004019%2CGO:0005737%2CGO:0006164
yeast_chr14_9_02	BIO	tag	218693	218720	.	+	.	Name=YNL221C_1759;ID=YNL221C_1759
yeast_chr14_9_02	BIO	tag	221188	221215	.	+	.	Name=YNL220W_909;ID=YNL220W_909
yeast_chr14_9_02	BIO	restriction_enzyme_recognition_site	222479	222493	-4.119	+	.	Name=SfiI_222547;ID=SfiI_222547
yeast_chr14_9_02	BIO	stop_retained_variant	221579	221581	.	+	.	Name=YNL220W_*1300*;ID=YNL220W_*1300*;Parent=YNL220W
yeast_chr14_9_02	SGD	gene	221897	223564	.	-	.	Name=YNL219C;ID=YNL219C;Alias=ALG9;Note=Mannosyltransferase%2C involved in N-linked glycosylation%3B catalyzes the transfer of mannose from Dol-P-Man to lipid-linked oligosaccharides%3B mutation of the human ortholog causes type 1 congenital disorders of glycosylation;Ontology_term=GO:0000030%2CGO:0005783%2CGO:0006486%2CGO:0006488%2CGO:0016021
yeast_chr14_9_02	BIO	tag	221524	221545	.	+	.	Name=YNL220W_1245;ID=YNL220W_1245
yeast_chr14_9_02	SGD	CDS	221897	223564	.	-	.	Name=YNL219C_CDS;ID=YNL219C_CDS;Parent=YNL219C
yeast_chr14_9_02	BIO	PCR_product	222710	223172	.	+	.	Name=YNL219C_amp1v1;ID=YNL219C_amp1v1
yeast_chr14_9_02	BIO	deletion	221584	221585	.	+	.	Name=loxPsym_3_3_YNL220W_deletion;ID=loxPsym_3_3_YNL220W_deletion
yeast_chr14_9_02	BIO	PCR_product	222467	222785	.	+	.	Name=YNL219C_amp2v1;ID=YNL219C_amp2v1
yeast_chr14_9_02	BIO	site_specific_recombination_target_region	221860	221893	.	+	.	Name=loxPsym_3_3_YNL219C;ID=loxPsym_3_3_YNL219C
yeast_chr14_9_02	BIO	chunk	222466	230718	.	+	.	Name=yeast_chr14_3_26.H2;ID=yeast_chr14_3_26.H2
yeast_chr14_9_02	BIO	PCR_product	221188	221545	.	+	.	Name=YNL220W_amp1v1;ID=YNL220W_amp1v1
yeast_chr14_9_02	BIO	tag	222467	222491	.	+	.	Name=YNL219C_571;ID=YNL219C_571
yeast_chr14_9_02	BIO	tag	222710	222737	.	+	.	Name=YNL219C_814;ID=YNL219C_814
yeast_chr14_9_02	BIO	tag	222758	222785	.	+	.	Name=YNL219C_862;ID=YNL219C_862
yeast_chr14_9_02	BIO	coding_sequence_variant	222383	222391	.	+	.	Name=BanI_222454_KAP_removed;ID=BanI_222454_KAP_removed
yeast_chr14_9_02	BIO	tag	223145	223172	.	+	.	Name=YNL219C_1249;ID=YNL219C_1249
yeast_chr14_9_02	BIO	coding_sequence_variant	223106	223111	.	+	.	Name=BanI_223174_GA_removed;ID=BanI_223174_GA_removed
yeast_chr14_9_02	SGD	gene	224139	225902	.	+	.	Name=YNL218W;ID=YNL218W;Alias=MGS1;Note=Protein with DNA-dependent ATPase and ssDNA annealing activities involved in maintenance of genome%3B interacts functionally with DNA polymerase delta%3B homolog of human Werner helicase interacting protein (WHIP);Ontology_term=GO:0000739%2CGO:0005634%2CGO:0005737%2CGO:0006282%2CGO:0008047%2CGO:0033567%2CGO:0043130%2CGO:0043142
yeast_chr14_9_02	SGD	gene	226266	227246	.	+	.	Name=YNL217W;ID=YNL217W;Note=Putative protein of unknown function%3B weak sequence similarity to bis (5'-nucleotidyl)-tetraphosphatases%3B (GFP)-fusion protein localizes to the vacuole%3B null mutant is highly sensitive to azaserine and resistant to sodium-O-vandate;Ontology_term=GO:0000324%2CGO:0008150%2CGO:0016791
yeast_chr14_9_02	BIO	tag	228848	228875	.	+	.	Name=YNL216W_1191;ID=YNL216W_1191
yeast_chr14_9_02	SGD	gene	227658	230141	.	+	.	Name=YNL216W;ID=YNL216W;Alias=RAP1%2CGRF1%2CTBA1%2CTUF1;Note=DNA-binding protein involved in either activation or repression of transcription%2C depending on binding site context%3B also binds telomere sequences and plays a role in telomeric position effect (silencing) and telomere structure;Ontology_term=GO:0000781%2CGO:0000783%2CGO:0003677%2CGO:0003700%2CGO:0005635%2CGO:0006342%2CGO:0006348%2CGO:0007004%2CGO:0008301%2CGO:0031848%2CGO:0042162%2CGO:0043565
yeast_chr14_9_02	SGD	gene	230437	231399	.	+	.	Name=YNL215W;ID=YNL215W;Alias=IES2;Note=Protein that associates with the INO80 chromatin remodeling complex under low-salt conditions%3B essential for growth under anaerobic conditions;Ontology_term=GO:0003674%2CGO:0005634%2CGO:0008150
yeast_chr14_9_02	BIO	tag	226367	226394	.	+	.	Name=YNL217W_102;ID=YNL217W_102
yeast_chr14_9_02	BIO	tag	224645	224672	.	+	.	Name=YNL218W_507;ID=YNL218W_507
yeast_chr14_9_02	BIO	tag	228527	228554	.	+	.	Name=YNL216W_870;ID=YNL216W_870
yeast_chr14_9_02	BIO	PCR_product	230565	230928	.	+	.	Name=YNL215W_amp1v1;ID=YNL215W_amp1v1
yeast_chr14_9_02	SGD	CDS	226266	227246	.	+	.	Name=YNL217W_CDS;ID=YNL217W_CDS;Parent=YNL217W
yeast_chr14_9_02	BIO	stop_retained_variant	225900	225902	.	+	.	Name=YNL218W_*1762*;ID=YNL218W_*1762*;Parent=YNL218W
yeast_chr14_9_02	BIO	site_specific_recombination_target_region	225906	225939	.	+	.	Name=loxPsym_3_3_YNL218W;ID=loxPsym_3_3_YNL218W
yeast_chr14_9_02	BIO	site_specific_recombination_target_region	227250	227283	.	+	.	Name=loxPsym_3_3_YNL217W;ID=loxPsym_3_3_YNL217W
yeast_chr14_9_02	BIO	tag	229436	229463	.	+	.	Name=YNL216W_1779;ID=YNL216W_1779
yeast_chr14_9_02	SGD	CDS	230437	231399	.	+	.	Name=YNL215W_CDS;ID=YNL215W_CDS;Parent=YNL215W
yeast_chr14_9_02	BIO	tag	226769	226796	.	+	.	Name=YNL217W_504;ID=YNL217W_504
yeast_chr14_9_02	SGD	CDS	227658	230141	.	+	.	Name=YNL216W_CDS;ID=YNL216W_CDS;Parent=YNL216W
yeast_chr14_9_02	BIO	PCR_product	225485	225707	.	+	.	Name=YNL218W_amp2v1;ID=YNL218W_amp2v1
yeast_chr14_9_02	BIO	tag	230565	230592	.	+	.	Name=YNL215W_129;ID=YNL215W_129
yeast_chr14_9_02	SGD	CDS	224139	225902	.	+	.	Name=YNL218W_CDS;ID=YNL218W_CDS;Parent=YNL218W
yeast_chr14_9_02	BIO	coding_sequence_variant	225588	225596	.	+	.	Name=BanI_225656_RAP_removed;ID=BanI_225656_RAP_removed
yeast_chr14_9_02	BIO	PCR_product	228527	228875	.	+	.	Name=YNL216W_amp1v1;ID=YNL216W_amp1v1
yeast_chr14_9_02	BIO	tag	225485	225512	.	+	.	Name=YNL218W_1347;ID=YNL218W_1347
yeast_chr14_9_02	BIO	tag	224258	224285	.	+	.	Name=YNL218W_120;ID=YNL218W_120
yeast_chr14_9_02	BIO	tag	225680	225707	.	+	.	Name=YNL218W_1542;ID=YNL218W_1542
yeast_chr14_9_02	BIO	PCR_product	224258	224672	.	+	.	Name=YNL218W_amp1v1;ID=YNL218W_amp1v1
yeast_chr14_9_02	BIO	PCR_product	226367	226796	.	+	.	Name=YNL217W_amp1v1;ID=YNL217W_amp1v1
yeast_chr14_9_02	BIO	tag	229073	229100	.	+	.	Name=YNL216W_1416;ID=YNL216W_1416
yeast_chr14_9_02	BIO	PCR_product	229073	229463	.	+	.	Name=YNL216W_amp2v1;ID=YNL216W_amp2v1
yeast_chr14_9_02	SGD	gene	231620	232219	.	+	.	Name=YNL214W;ID=YNL214W;Alias=PEX17%2CPAS9;Note=Peroxisomal membrane peroxin and subunit of the docking complex that facilitates the import of peroxisomal matrix proteins%3B required for peroxisome biogenesis;Ontology_term=GO:0005515%2CGO:0005778%2CGO:0016560
yeast_chr14_9_02	SGD	gene	232497	233141	.	-	.	Name=YNL213C;ID=YNL213C;Alias=RRG9;Note=Protein of unknown function%3B null mutant lacks mitochondrial DNA and cannot grow on glycerol%3B the authentic%2C non-tagged protein is detected in highly purified mitochondria in high-throughput studies;Ontology_term=GO:0000002%2CGO:0003674%2CGO:0005739%2CGO:0007005
yeast_chr14_9_02	BIO	tag	231925	231952	.	+	.	Name=YNL214W_306;ID=YNL214W_306
yeast_chr14_9_02	BIO	PCR_product	231925	232132	.	+	.	Name=YNL214W_amp1v1;ID=YNL214W_amp1v1
yeast_chr14_9_02	SGD	CDS	231620	232219	.	+	.	Name=YNL214W_CDS;ID=YNL214W_CDS;Parent=YNL214W
yeast_chr14_9_02	BIO	PCR_product	232713	232989	.	+	.	Name=YNL213C_amp1v1;ID=YNL213C_amp1v1
yeast_chr14_9_02	BIO	coding_sequence_variant	232803	232808	.	+	.	Name=BsoBI_232871_PE_removed;ID=BsoBI_232871_PE_removed
yeast_chr14_9_02	BIO	tag	230901	230928	.	+	.	Name=YNL215W_465;ID=YNL215W_465
yeast_chr14_9_02	BIO	coding_sequence_variant	232983	232988	.	+	.	Name=BanI_233051_GT_removed;ID=BanI_233051_GT_removed
yeast_chr14_9_02	BIO	tag	232962	232989	.	+	.	Name=YNL213C_466;ID=YNL213C_466
yeast_chr14_9_02	BIO	site_specific_recombination_target_region	232460	232493	.	+	.	Name=loxPsym_3_3_YNL213C;ID=loxPsym_3_3_YNL213C
yeast_chr14_9_02	BIO	site_specific_recombination_target_region	231403	231436	.	+	.	Name=loxPsym_3_3_YNL215W;ID=loxPsym_3_3_YNL215W
yeast_chr14_9_02	BIO	chunk	230679	237129	.	+	.	Name=yeast_chr14_3_26.H3;ID=yeast_chr14_3_26.H3
yeast_chr14_9_02	BIO	tag	232713	232740	.	+	.	Name=YNL213C_217;ID=YNL213C_217
yeast_chr14_9_02	BIO	restriction_enzyme_recognition_site	230695	230703	-4.229	+	.	Name=BanI_230763;ID=BanI_230763
yeast_chr14_9_02	BIO	deletion	232222	232223	.	+	.	Name=loxPsym_3_3_YNL214W_deletion;ID=loxPsym_3_3_YNL214W_deletion
yeast_chr14_9_02	SGD	CDS	232497	233141	.	-	.	Name=YNL213C_CDS;ID=YNL213C_CDS;Parent=YNL213C
yeast_chr14_9_02	BIO	tag	232105	232132	.	+	.	Name=YNL214W_486;ID=YNL214W_486
yeast_chr14_9_02	SGD	gene	233498	235846	.	+	.	Name=YNL212W;ID=YNL212W;Alias=VID27;Note=Cytoplasmic protein of unknown function%3B possibly involved in vacuolar protein degradation%3B not essential for proteasome-dependent degradation of fructose-1%2C6-bisphosphatase (FBPase)%3B null mutants exhibit normal growth;Ontology_term=GO:0003674%2CGO:0005737%2CGO:0008150
yeast_chr14_9_02	SGD	gene	236126	236386	.	-	.	Name=YNL211C;ID=YNL211C;Note=Putative protein of unknown function%3B green fluorescent protein (GFP)-fusion protein localizes to mitochondria%3B YNL211C is not an essential gene;Ontology_term=GO:0003674%2CGO:0005739%2CGO:0008150
yeast_chr14_9_02	SGD	gene	237002	237814	.	+	.	Name=YNL210W;ID=YNL210W;Alias=MER1;Note=Protein with RNA-binding motifs required for meiosis-specific mRNA splicing%3B required for chromosome pairing and meiotic recombination%3B Mer1p regulon embraces four essential meiotic pre-mRNAs: REC107%2C HFM1%2C AMA1 and SPO22;Ontology_term=GO:0003729%2CGO:0005634%2CGO:0005685%2CGO:0007131%2CGO:0048026
yeast_chr14_9_02	BIO	restriction_enzyme_recognition_site	237107	237112	-5.273	+	.	Name=BsoBI_237175;ID=BsoBI_237175
yeast_chr14_9_02	SGD	ARS	236386	237002	.	+	.	Name=ARS1413;ID=ARS1413;Note=ARS activated in late S phase
yeast_chr14_9_02	BIO	stop_retained_variant	237812	237814	.	+	.	Name=YNL210W_*811*;ID=YNL210W_*811*;Parent=YNL210W
yeast_chr14_9_02	BIO	tag	239924	239951	.	+	.	Name=YNL209W_1761;ID=YNL209W_1761
yeast_chr14_9_02	BIO	tag	234343	234370	.	+	.	Name=YNL212W_846;ID=YNL212W_846
yeast_chr14_9_02	SGD	gene	238164	240005	.	+	.	Name=YNL209W;ID=YNL209W;Alias=SSB2%2CYG103;Note=Cytoplasmic ATPase that is a ribosome-associated molecular chaperone%2C functions with J-protein partner Zuo1p%3B may be involved in the folding of newly-synthesized polypeptide chains%3B member of the HSP70 family%3B homolog of SSB1;Ontology_term=GO:0000054%2CGO:0001950%2CGO:0002181%2CGO:0005737%2CGO:0005844%2CGO:0006364%2CGO:0006450%2CGO:0016887%2CGO:0042149%2CGO:0051082%2CGO:0051083
yeast_chr14_9_02	SGD	gene	240557	241156	.	+	.	Name=YNL208W;ID=YNL208W;Note=Protein of unknown function%3B may interact with ribosomes%2C based on co-purification experiments%3B authentic%2C non-tagged protein is detected in purified mitochondria in high-throughput studies%3B potential orthologs found in other fungi;Ontology_term=GO:0003674%2CGO:0005739%2CGO:0005840%2CGO:0008150
yeast_chr14_9_02	BIO	tag	238274	238301	.	+	.	Name=YNL209W_111;ID=YNL209W_111
yeast_chr14_9_02	BIO	coding_sequence_variant	238689	238703	.	+	.	Name=BcgI_238757_NEPTA_removed;ID=BcgI_238757_NEPTA_removed
yeast_chr14_9_02	BIO	site_specific_recombination_target_region	237818	237851	.	+	.	Name=loxPsym_3_3_YNL210W;ID=loxPsym_3_3_YNL210W
yeast_chr14_9_02	BIO	site_specific_recombination_target_region	236089	236122	.	+	.	Name=loxPsym_3_3_YNL211C;ID=loxPsym_3_3_YNL211C
yeast_chr14_9_02	BIO	coding_sequence_variant	239607	239621	.	+	.	Name=BcgI_239675_FEVDA_removed;ID=BcgI_239675_FEVDA_removed
yeast_chr14_9_02	BIO	tag	233995	234022	.	+	.	Name=YNL212W_498;ID=YNL212W_498
yeast_chr14_9_02	SGD	CDS	236126	236386	.	-	.	Name=YNL211C_CDS;ID=YNL211C_CDS;Parent=YNL211C
yeast_chr14_9_02	BIO	PCR_product	234733	235033	.	+	.	Name=YNL212W_amp1v1;ID=YNL212W_amp1v1
yeast_chr14_9_02	SGD	CDS	240557	241156	.	+	.	Name=YNL208W_CDS;ID=YNL208W_CDS;Parent=YNL208W
yeast_chr14_9_02	BIO	chunk	237090	244593	.	+	.	Name=yeast_chr14_3_26.H4;ID=yeast_chr14_3_26.H4
yeast_chr14_9_02	SGD	CDS	238164	240005	.	+	.	Name=YNL209W_CDS;ID=YNL209W_CDS;Parent=YNL209W
yeast_chr14_9_02	SGD	CDS	237002	237814	.	+	.	Name=YNL210W_CDS;ID=YNL210W_CDS;Parent=YNL210W
yeast_chr14_9_02	BIO	tag	237298	237325	.	+	.	Name=YNL210W_297;ID=YNL210W_297
yeast_chr14_9_02	BIO	tag	238583	238610	.	+	.	Name=YNL209W_420;ID=YNL209W_420
yeast_chr14_9_02	BIO	tag	237694	237721	.	+	.	Name=YNL210W_693;ID=YNL210W_693
yeast_chr14_9_02	BIO	PCR_product	233995	234370	.	+	.	Name=YNL212W_amp2v1;ID=YNL212W_amp2v1
yeast_chr14_9_02	SGD	CDS	233498	235846	.	+	.	Name=YNL212W_CDS;ID=YNL212W_CDS;Parent=YNL212W
yeast_chr14_9_02	BIO	PCR_product	238274	238610	.	+	.	Name=YNL209W_amp2v1;ID=YNL209W_amp2v1
yeast_chr14_9_02	BIO	coding_sequence_variant	237539	237553	.	+	.	Name=BglI_237607_GPQRH_removed;ID=BglI_237607_GPQRH_removed
yeast_chr14_9_02	BIO	site_specific_recombination_target_region	240009	240042	.	+	.	Name=loxPsym_3_3_YNL209W;ID=loxPsym_3_3_YNL209W
yeast_chr14_9_02	BIO	PCR_product	237298	237721	.	+	.	Name=YNL210W_amp1v1;ID=YNL210W_amp1v1
yeast_chr14_9_02	BIO	tag	234733	234760	.	+	.	Name=YNL212W_1236;ID=YNL212W_1236
yeast_chr14_9_02	BIO	deletion	235849	235850	.	+	.	Name=loxPsym_3_3_YNL212W_deletion;ID=loxPsym_3_3_YNL212W_deletion
yeast_chr14_9_02	BIO	tag	239684	239711	.	+	.	Name=YNL209W_1521;ID=YNL209W_1521
yeast_chr14_9_02	BIO	tag	235006	235033	.	+	.	Name=YNL212W_1509;ID=YNL212W_1509
yeast_chr14_9_02	BIO	PCR_product	239684	239951	.	+	.	Name=YNL209W_amp1v1;ID=YNL209W_amp1v1
yeast_chr14_9_02	SGD	gene	242995	244362	.	-	.	Name=YNL206C;ID=YNL206C;Alias=RTT106;Note=Histone chaperone%2C involved in regulation of chromatin structure in both transcribed and silenced chromosomal regions%3B affects transcriptional elongation%3B has a role in regulation of Ty1 transposition;Ontology_term=GO:0000122%2CGO:0005634%2CGO:0006334%2CGO:0006335%2CGO:0006348%2CGO:0010526%2CGO:0030466%2CGO:0042393
yeast_chr14_9_02	SGD	CDS	241526	242803	.	+	.	Name=YNL207W_CDS;ID=YNL207W_CDS;Parent=YNL207W
yeast_chr14_9_02	BIO	tag	240964	240991	.	+	.	Name=YNL208W_408;ID=YNL208W_408
yeast_chr14_9_02	SGD	gene	241526	242803	.	+	.	Name=YNL207W;ID=YNL207W;Alias=RIO2;Note=Essential serine kinase involved in the processing of the 20S pre-rRNA into mature 18S rRNA%3B has similarity to Rio1p;Ontology_term=GO:0000462%2CGO:0004672%2CGO:0005487%2CGO:0005634%2CGO:0005737%2CGO:0005829
yeast_chr14_9_02	BIO	tag	241639	241666	.	+	.	Name=YNL207W_114;ID=YNL207W_114
yeast_chr14_9_02	BIO	stop_retained_variant	242801	242803	.	+	.	Name=YNL207W_*1276*;ID=YNL207W_*1276*;Parent=YNL207W
yeast_chr14_9_02	BIO	PCR_product	240721	240991	.	+	.	Name=YNL208W_amp1v1;ID=YNL208W_amp1v1
yeast_chr14_9_02	BIO	tag	240721	240748	.	+	.	Name=YNL208W_165;ID=YNL208W_165
yeast_chr14_9_02	BIO	PCR_product	241639	242098	.	+	.	Name=YNL207W_amp1v1;ID=YNL207W_amp1v1
yeast_chr14_9_02	BIO	site_specific_recombination_target_region	241160	241193	.	+	.	Name=loxPsym_3_3_YNL208W;ID=loxPsym_3_3_YNL208W
yeast_chr14_9_02	BIO	site_specific_recombination_target_region	242958	242991	.	+	.	Name=loxPsym_3_3_YNL206C;ID=loxPsym_3_3_YNL206C
yeast_chr14_9_02	SGD	CDS	242995	244362	.	-	.	Name=YNL206C_CDS;ID=YNL206C_CDS;Parent=YNL206C
yeast_chr14_9_02	BIO	tag	242071	242098	.	+	.	Name=YNL207W_546;ID=YNL207W_546
yeast_chr14_9_02	BIO	coding_sequence_variant	242072	242086	.	+	.	Name=BcgI_242140_SRHIV_removed;ID=BcgI_242140_SRHIV_removed
yeast_chr14_9_02	BIO	coding_sequence_variant	245419	245430	.	+	.	Name=BglI_245488_AKKA_removed;ID=BglI_245488_AKKA_removed
yeast_chr14_9_02	BIO	tag	248377	248404	.	+	.	Name=YNL201C_1510;ID=YNL201C_1510
yeast_chr14_9_02	BIO	PCR_product	244888	245380	.	+	.	Name=YNL204C_amp1v1;ID=YNL204C_amp1v1
yeast_chr14_9_02	BIO	restriction_enzyme_recognition_site	250020	250028	-5.273	+	.	Name=BsoBI_250122;ID=BsoBI_250122
yeast_chr14_9_02	SGD	CDS	246868	249444	.	-	.	Name=YNL201C_CDS;ID=YNL201C_CDS;Parent=YNL201C
yeast_chr14_9_02	SGD	gene	245785	246663	.	+	.	Name=YNL202W;ID=YNL202W;Alias=SPS19%2CSPX19;Note=Peroxisomal 2%2C4-dienoyl-CoA reductase%2C auxiliary enzyme of fatty acid beta-oxidation%3B homodimeric enzyme required for growth and sporulation on petroselineate medium%3B expression induced during late sporulation and in the presence of oleate;Ontology_term=GO:0005782%2CGO:0008670%2CGO:0009062%2CGO:0030437
yeast_chr14_9_02	SGD	gene	246868	249444	.	-	.	Name=YNL201C;ID=YNL201C;Alias=PSY2;Note=Subunit of protein phosphatase PP4 complex%3B active complex is composed of catalytic subunit Pph3p and Psy2p%2C with Psy4p apparently providing additional substrate specificity in some cases%3B regulates recovery from the DNA damage checkpoint and also the gene conversion- and single-strand annealing-mediated pathways of meiotic double-strand break repair%3B Pph3p and Psy2p localize to foci on meiotic chromosomes%3B putative homolog of mammalian R3;Ontology_term=GO:0000794%2CGO:0004722%2CGO:0005634%2CGO:0006470%2CGO:0006974%2CGO:0072462%2CGO:2000002
yeast_chr14_9_02	BIO	megachunk	243682	278079	.	+	.	Name=yeast_chr14_3_26.I;ID=yeast_chr14_3_26.I
yeast_chr14_9_02	SGD	gene	249954	250694	.	-	.	Name=YNL200C;ID=YNL200C;Note=NADHX epimerase%3B catalyzes isomerization of (R)- and (S)-NADHX%3B homologous to AIBP in mammals and the N- terminal domain of YjeF in E.coli%3B enzyme is widespread in eukaryotes%2C prokaryotes and archaea%3B the authentic%2C non-tagged protein is detected in highly purified mitochondria in high-throughput studies;Ontology_term=GO:0005737%2CGO:0005739%2CGO:0016853%2CGO:0046496
yeast_chr14_9_02	SGD	gene	244362	244784	.	-	.	Name=YNL205C;ID=YNL205C;Note=Dubious ORF unlikely to encode a functional protein%2C based on available experimental and comparative sequence data;Ontology_term=GO:0003674%2CGO:0005575%2CGO:0008150
yeast_chr14_9_02	SGD	gene	244582	245484	.	-	.	Name=YNL204C;ID=YNL204C;Alias=SPS18%2CSPX18;Note=Protein of unknown function%2C contains a putative zinc-binding domain%3B expressed during sporulation;Ontology_term=GO:0003674%2CGO:0005575%2CGO:0030435
yeast_chr14_9_02	SGD	gene	245646	246257	.	-	.	Name=YNL203C;ID=YNL203C;Note=Dubious open reading frame unlikely to encode a functional protein%2C based on available experimental and comparative sequence data;Ontology_term=GO:0003674%2CGO:0005575%2CGO:0008150
yeast_chr14_9_02	BIO	tag	246528	246555	.	+	.	Name=YNL202W_744;ID=YNL202W_744
yeast_chr14_9_02	BIO	PCR_product	248995	249228	.	+	.	Name=YNL201C_amp3v1;ID=YNL201C_amp3v1
yeast_chr14_9_02	BIO	non_synonymous_codon	244581	244583	.	+	.	Name=YNL205C_R221K;ID=YNL205C_R221K;Parent=YNL205C
yeast_chr14_9_02	SGD	CDS	249954	250694	.	-	.	Name=YNL200C_CDS;ID=YNL200C_CDS;Parent=YNL200C
yeast_chr14_9_02	SGD	CDS	244362	244784	.	-	.	Name=YNL205C_CDS;ID=YNL205C_CDS;Parent=YNL205C
yeast_chr14_9_02	SGD	CDS	245785	246663	.	+	.	Name=YNL202W_CDS;ID=YNL202W_CDS;Parent=YNL202W
yeast_chr14_9_02	BIO	tag	248995	249022	.	+	.	Name=YNL201C_2128;ID=YNL201C_2128
yeast_chr14_9_02	BIO	tag	244888	244915	.	+	.	Name=YNL204C_307;ID=YNL204C_307
yeast_chr14_9_02	BIO	tag	247555	247582	.	+	.	Name=YNL201C_688;ID=YNL201C_688
yeast_chr14_9_02	SGD	CDS	244582	245484	.	-	.	Name=YNL204C_CDS;ID=YNL204C_CDS;Parent=YNL204C
yeast_chr14_9_02	BIO	chunk	250005	259612	.	+	.	Name=yeast_chr14_3_26.I2;ID=yeast_chr14_3_26.I2
yeast_chr14_9_02	BIO	chunk	243682	250044	.	+	.	Name=yeast_chr14_3_26.I1;ID=yeast_chr14_3_26.I1
yeast_chr14_9_02	BIO	tag	243583	243610	.	+	.	Name=YNL206C_589;ID=YNL206C_589
yeast_chr14_9_02	BIO	stop_retained_variant	244582	244584	.	+	.	Name=YNL204C_*1*;ID=YNL204C_*1*;Parent=YNL204C
yeast_chr14_9_02	BIO	deletion	246666	246667	.	+	.	Name=loxPsym_3_3_YNL202W_deletion;ID=loxPsym_3_3_YNL202W_deletion
yeast_chr14_9_02	BIO	PCR_product	246315	246555	.	+	.	Name=YNL202W_amp1v1;ID=YNL202W_amp1v1
yeast_chr14_9_02	BIO	tag	243259	243286	.	+	.	Name=YNL206C_265;ID=YNL206C_265
yeast_chr14_9_02	BIO	tag	247930	247957	.	+	.	Name=YNL201C_1063;ID=YNL201C_1063
yeast_chr14_9_02	BIO	stop_retained_variant	245646	245648	.	+	.	Name=YNL203C_*1*;ID=YNL203C_*1*;Parent=YNL203C
yeast_chr14_9_02	SGD	CDS	245646	246257	.	-	.	Name=YNL203C_CDS;ID=YNL203C_CDS;Parent=YNL203C
yeast_chr14_9_02	BIO	PCR_product	247555	247957	.	+	.	Name=YNL201C_amp2v1;ID=YNL201C_amp2v1
yeast_chr14_9_02	BIO	site_specific_recombination_target_region	246831	246864	.	+	.	Name=loxPsym_3_3_YNL201C;ID=loxPsym_3_3_YNL201C
yeast_chr14_9_02	BIO	PCR_product	248080	248404	.	+	.	Name=YNL201C_amp1v1;ID=YNL201C_amp1v1
yeast_chr14_9_02	BIO	PCR_product	243259	243610	.	+	.	Name=YNL206C_amp1v1;ID=YNL206C_amp1v1
yeast_chr14_9_02	BIO	coding_sequence_variant	246316	246327	.	+	.	Name=BglI_246384_AAKA_removed;ID=BglI_246384_AAKA_removed
yeast_chr14_9_02	BIO	tag	245353	245380	.	+	.	Name=YNL204C_772;ID=YNL204C_772
yeast_chr14_9_02	BIO	tag	248080	248107	.	+	.	Name=YNL201C_1213;ID=YNL201C_1213
yeast_chr14_9_02	BIO	tag	246315	246342	.	+	.	Name=YNL202W_531;ID=YNL202W_531
yeast_chr14_9_02	BIO	restriction_enzyme_recognition_site	243682	243693	-3.554	+	.	Name=BglI_243750;ID=BglI_243750
yeast_chr14_9_02	BIO	tag	252650	252674	.	+	.	Name=YNL199C_1450;ID=YNL199C_1450
yeast_chr14_9_02	BIO	site_specific_recombination_target_region	251164	251197	.	+	.	Name=loxPsym_3_3_YNL199C;ID=loxPsym_3_3_YNL199C
yeast_chr14_9_02	SGD	CDS	251201	252805	.	-	.	Name=YNL199C_CDS;ID=YNL199C_CDS;Parent=YNL199C
yeast_chr14_9_02	BIO	PCR_product	251579	251951	.	+	.	Name=YNL199C_amp2v1;ID=YNL199C_amp2v1
yeast_chr14_9_02	BIO	tag	251579	251606	.	+	.	Name=YNL199C_379;ID=YNL199C_379
yeast_chr14_9_02	BIO	PCR_product	252428	252674	.	+	.	Name=YNL199C_amp1v1;ID=YNL199C_amp1v1
yeast_chr14_9_02	SGD	CDS	252789	253091	.	-	.	Name=YNL198C_CDS;ID=YNL198C_CDS;Parent=YNL198C
yeast_chr14_9_02	SGD	gene	251201	252805	.	-	.	Name=YNL199C;ID=YNL199C;Alias=GCR2;Note=Transcriptional activator of genes involved in glycolysis%3B interacts and functions with the DNA-binding protein Gcr1p;Ontology_term=GO:0001076%2CGO:0001102%2CGO:0005634%2CGO:0005635%2CGO:0045944%2CGO:0060963%2CGO:0072363
yeast_chr14_9_02	SGD	gene	252789	253091	.	-	.	Name=YNL198C;ID=YNL198C;Note=Dubious open reading frame unlikely to encode a protein%2C based on available experimental and comparative sequence data;Ontology_term=GO:0003674%2CGO:0005575%2CGO:0008150
yeast_chr14_9_02	BIO	tag	251924	251951	.	+	.	Name=YNL199C_724;ID=YNL199C_724
yeast_chr14_9_02	BIO	tag	252428	252455	.	+	.	Name=YNL199C_1228;ID=YNL199C_1228
yeast_chr14_9_02	BIO	PCR_product	258101	258458	.	+	.	Name=YNL195C_amp1v1;ID=YNL195C_amp1v1
yeast_chr14_9_02	BIO	site_specific_recombination_target_region	256581	256614	.	+	.	Name=loxPsym_3_3_YNL196C;ID=loxPsym_3_3_YNL196C
yeast_chr14_9_02	BIO	site_specific_recombination_target_region	253880	253913	.	+	.	Name=loxPsym_3_3_YNL197C;ID=loxPsym_3_3_YNL197C
yeast_chr14_9_02	BIO	site_specific_recombination_target_region	259084	259117	.	+	.	Name=loxPsym_3_3_YNL194C;ID=loxPsym_3_3_YNL194C
yeast_chr14_9_02	BIO	site_specific_recombination_target_region	257863	257896	.	+	.	Name=loxPsym_3_3_YNL195C;ID=loxPsym_3_3_YNL195C
yeast_chr14_9_02	BIO	coding_sequence_variant	255243	255251	.	+	.	Name=BsoBI_255348_NSG_removed;ID=BsoBI_255348_NSG_removed
yeast_chr14_9_02	BIO	tag	254427	254454	.	+	.	Name=YNL197C_511;ID=YNL197C_511
yeast_chr14_9_02	BIO	PCR_product	254781	255054	.	+	.	Name=YNL197C_amp2v1;ID=YNL197C_amp2v1
yeast_chr14_9_02	BIO	tag	258431	258458	.	+	.	Name=YNL195C_532;ID=YNL195C_532
yeast_chr14_9_02	BIO	tag	259478	259505	.	+	.	Name=YNL194C_358;ID=YNL194C_358
yeast_chr14_9_02	BIO	chunk	259573	268911	.	+	.	Name=yeast_chr14_3_26.I3;ID=yeast_chr14_3_26.I3
yeast_chr14_9_02	BIO	tag	254688	254715	.	+	.	Name=YNL197C_772;ID=YNL197C_772
yeast_chr14_9_02	BIO	stop_retained_variant	259121	259123	.	+	.	Name=YNL194C_*1*;ID=YNL194C_*1*;Parent=YNL194C
yeast_chr14_9_02	SGD	CDS	259121	260026	.	-	.	Name=YNL194C_CDS;ID=YNL194C_CDS;Parent=YNL194C
yeast_chr14_9_02	SGD	CDS	257900	258685	.	-	.	Name=YNL195C_CDS;ID=YNL195C_CDS;Parent=YNL195C
yeast_chr14_9_02	BIO	tag	259271	259298	.	+	.	Name=YNL194C_151;ID=YNL194C_151
yeast_chr14_9_02	BIO	tag	254781	254808	.	+	.	Name=YNL197C_865;ID=YNL197C_865
yeast_chr14_9_02	BIO	tag	258101	258128	.	+	.	Name=YNL195C_202;ID=YNL195C_202
yeast_chr14_9_02	BIO	tag	256663	256690	.	+	.	Name=YNL196C_46;ID=YNL196C_46
yeast_chr14_9_02	BIO	stop_retained_variant	257900	257902	.	+	.	Name=YNL195C_*1*;ID=YNL195C_*1*;Parent=YNL195C
yeast_chr14_9_02	BIO	tag	255027	255054	.	+	.	Name=YNL197C_1111;ID=YNL197C_1111
yeast_chr14_9_02	BIO	PCR_product	259271	259505	.	+	.	Name=YNL194C_amp1v1;ID=YNL194C_amp1v1
yeast_chr14_9_02	SGD	gene	253917	255902	.	-	.	Name=YNL197C;ID=YNL197C;Alias=WHI3;Note=RNA binding protein that sequesters CLN3 mRNA in cytoplasmic foci%3B cytoplasmic retention factor for Cdc28p and associated cyclins%3B regulates cell fate and dose-dependently regulates the critical cell size required for passage through Start;Ontology_term=GO:0001403%2CGO:0003723%2CGO:0005737%2CGO:0007124%2CGO:0008361%2CGO:0051220
yeast_chr14_9_02	SGD	gene	256618	257514	.	-	.	Name=YNL196C;ID=YNL196C;Alias=SLZ1;Note=Sporulation-specific protein with a leucine zipper motif;Ontology_term=GO:0003674%2CGO:0005575%2CGO:0008150
yeast_chr14_9_02	SGD	gene	257900	258685	.	-	.	Name=YNL195C;ID=YNL195C;Note=Putative protein of unknown function%3B shares a promoter with YNL194C%3B the authentic%2C non-tagged protein is detected in highly purified mitochondria in high-throughput studies;Ontology_term=GO:0003674%2CGO:0005739%2CGO:0008150
yeast_chr14_9_02	SGD	gene	259121	260026	.	-	.	Name=YNL194C;ID=YNL194C;Note=Integral membrane protein required for sporulation and plasma membrane sphingolipid content%3B has sequence similarity to SUR7 and FMP45%3B GFP-fusion protein is induced in response to the DNA-damaging agent MMS;Ontology_term=GO:0001950%2CGO:0003674%2CGO:0005737%2CGO:0005783%2CGO:0005938%2CGO:0016021%2CGO:0030437
yeast_chr14_9_02	BIO	restriction_enzyme_recognition_site	259586	259600	-4.119	+	.	Name=SfiI_259688;ID=SfiI_259688
yeast_chr14_9_02	SGD	CDS	256618	257514	.	-	.	Name=YNL196C_CDS;ID=YNL196C_CDS;Parent=YNL196C
yeast_chr14_9_02	BIO	stop_retained_variant	256618	256620	.	+	.	Name=YNL196C_*1*;ID=YNL196C_*1*;Parent=YNL196C
yeast_chr14_9_02	BIO	PCR_product	254427	254715	.	+	.	Name=YNL197C_amp1v1;ID=YNL197C_amp1v1
yeast_chr14_9_02	BIO	PCR_product	256663	256936	.	+	.	Name=YNL196C_amp1v1;ID=YNL196C_amp1v1
yeast_chr14_9_02	SGD	CDS	253917	255902	.	-	.	Name=YNL197C_CDS;ID=YNL197C_CDS;Parent=YNL197C
yeast_chr14_9_02	BIO	tag	256909	256936	.	+	.	Name=YNL196C_292;ID=YNL196C_292
yeast_chr14_9_02	SGD	CDS	262947	266342	.	+	.	Name=YNL192W_CDS;ID=YNL192W_CDS;Parent=YNL192W
yeast_chr14_9_02	BIO	site_specific_recombination_target_region	262459	262492	.	+	.	Name=loxPsym_3_3_YNL193W;ID=loxPsym_3_3_YNL193W
yeast_chr14_9_02	BIO	PCR_product	263096	263324	.	+	.	Name=YNL192W_amp3v1;ID=YNL192W_amp3v1
yeast_chr14_9_02	SGD	CDS	260779	262455	.	+	.	Name=YNL193W_CDS;ID=YNL193W_CDS;Parent=YNL193W
yeast_chr14_9_02	BIO	tag	263096	263123	.	+	.	Name=YNL192W_150;ID=YNL192W_150
yeast_chr14_9_02	BIO	tag	262164	262191	.	+	.	Name=YNL193W_1386;ID=YNL193W_1386
yeast_chr14_9_02	BIO	PCR_product	261534	261744	.	+	.	Name=YNL193W_amp1v1;ID=YNL193W_amp1v1
yeast_chr14_9_02	BIO	tag	261717	261744	.	+	.	Name=YNL193W_939;ID=YNL193W_939
yeast_chr14_9_02	BIO	tag	262395	262422	.	+	.	Name=YNL193W_1617;ID=YNL193W_1617
yeast_chr14_9_02	BIO	PCR_product	262164	262422	.	+	.	Name=YNL193W_amp2v1;ID=YNL193W_amp2v1
yeast_chr14_9_02	BIO	stop_retained_variant	262453	262455	.	+	.	Name=YNL193W_*1675*;ID=YNL193W_*1675*;Parent=YNL193W
yeast_chr14_9_02	BIO	tag	261534	261561	.	+	.	Name=YNL193W_756;ID=YNL193W_756
yeast_chr14_9_02	SGD	gene	260779	262455	.	+	.	Name=YNL193W;ID=YNL193W;Note=Putative protein of unknown function%3B exhibits a two-hybrid interaction with Yhr151cp in a large-scale analysis;Ontology_term=GO:0003674%2CGO:0005575%2CGO:0008150
yeast_chr14_9_02	SGD	gene	262947	266342	.	+	.	Name=YNL192W;ID=YNL192W;Alias=CHS1%2CUSA4;Note=Chitin synthase I%2C requires activation from zymogenic form in order to catalyze the transfer of N-acetylglucosamine (GlcNAc) to chitin%3B required for repairing the chitin septum during cytokinesis%3B transcription activated by mating factor;Ontology_term=GO:0004100%2CGO:0005624%2CGO:0005886%2CGO:0007109%2CGO:0007114%2CGO:0016021%2CGO:0045009
yeast_chr14_9_02	BIO	tag	264404	264431	.	+	.	Name=YNL192W_1458;ID=YNL192W_1458
yeast_chr14_9_02	BIO	PCR_product	268975	269425	.	+	.	Name=YNL190W_amp1v1;ID=YNL190W_amp1v1
yeast_chr14_9_02	SGD	ARS	266325	266557	.	+	.	Name=ARS1414;ID=ARS1414;Alias=ARSXIV-280;Note=ARS activated in mid-S phase
yeast_chr14_9_02	BIO	site_specific_recombination_target_region	269492	269525	.	+	.	Name=loxPsym_3_3_YNL190W;ID=loxPsym_3_3_YNL190W
yeast_chr14_9_02	BIO	site_specific_recombination_target_region	267954	267987	.	+	.	Name=loxPsym_3_3_YNL191W;ID=loxPsym_3_3_YNL191W
yeast_chr14_9_02	BIO	tag	263297	263324	.	+	.	Name=YNL192W_351;ID=YNL192W_351
yeast_chr14_9_02	BIO	tag	267137	267164	.	+	.	Name=YNL191W_261;ID=YNL191W_261
yeast_chr14_9_02	BIO	tag	269398	269425	.	+	.	Name=YNL190W_525;ID=YNL190W_525
yeast_chr14_9_02	SGD	CDS	266877	267950	.	+	.	Name=YNL191W_CDS;ID=YNL191W_CDS;Parent=YNL191W
yeast_chr14_9_02	BIO	PCR_product	264035	264431	.	+	.	Name=YNL192W_amp2v1;ID=YNL192W_amp2v1
yeast_chr14_9_02	BIO	tag	263849	263876	.	+	.	Name=YNL192W_903;ID=YNL192W_903
yeast_chr14_9_02	BIO	chunk	268872	278079	.	+	.	Name=yeast_chr14_3_26.I4;ID=yeast_chr14_3_26.I4
yeast_chr14_9_02	BIO	PCR_product	263477	263876	.	+	.	Name=YNL192W_amp1v1;ID=YNL192W_amp1v1
yeast_chr14_9_02	BIO	PCR_product	267137	267512	.	+	.	Name=YNL191W_amp1v1;ID=YNL191W_amp1v1
yeast_chr14_9_02	SGD	CDS	268874	269488	.	+	.	Name=YNL190W_CDS;ID=YNL190W_CDS;Parent=YNL190W
yeast_chr14_9_02	BIO	tag	264035	264062	.	+	.	Name=YNL192W_1089;ID=YNL192W_1089
yeast_chr14_9_02	BIO	coding_sequence_variant	263616	263624	.	+	.	Name=BstEII_263718_GYH_removed;ID=BstEII_263718_GYH_removed
yeast_chr14_9_02	BIO	tag	267485	267512	.	+	.	Name=YNL191W_609;ID=YNL191W_609
yeast_chr14_9_02	BIO	tag	268975	269002	.	+	.	Name=YNL190W_102;ID=YNL190W_102
yeast_chr14_9_02	BIO	tag	263477	263504	.	+	.	Name=YNL192W_531;ID=YNL192W_531
yeast_chr14_9_02	BIO	restriction_enzyme_recognition_site	268886	268894	-3.654	+	.	Name=BstEII_268988;ID=BstEII_268988
yeast_chr14_9_02	SGD	gene	266877	267950	.	+	.	Name=YNL191W;ID=YNL191W;Alias=DUG3;Note=Probable glutamine amidotransferase%2C forms a complex with Dug1p and Dug2p to degrade glutathione (GSH) and other peptides containing a gamma-glu-X bond in an alternative pathway to GSH degradation by gamma-glutamyl transpeptidase (Ecm38p);Ontology_term=GO:0005737%2CGO:0006751%2CGO:0008233%2CGO:0008242%2CGO:0016884
yeast_chr14_9_02	SGD	gene	268874	269488	.	+	.	Name=YNL190W;ID=YNL190W;Note=Cell wall protein of unknown function%3B proposed role as a hydrophilin induced by osmotic stress%3B contains a putative GPI-attachment site;Ontology_term=GO:0003674%2CGO:0009277%2CGO:0042631
yeast_chr14_9_02	BIO	coding_sequence_variant	273004	273015	.	+	.	Name=BaeI_273106_NEGI_removed;ID=BaeI_273106_NEGI_removed
yeast_chr14_9_02	BIO	tag	271324	271351	.	+	.	Name=YNL189W_552;ID=YNL189W_552
yeast_chr14_9_02	BIO	tag	272997	273024	.	+	.	Name=YNL188W_177;ID=YNL188W_177
yeast_chr14_9_02	BIO	tag	272149	272176	.	+	.	Name=YNL189W_1377;ID=YNL189W_1377
yeast_chr14_9_02	BIO	tag	271792	271819	.	+	.	Name=YNL189W_1020;ID=YNL189W_1020
yeast_chr14_9_02	BIO	PCR_product	270976	271351	.	+	.	Name=YNL189W_amp1v1;ID=YNL189W_amp1v1
yeast_chr14_9_02	BIO	tag	270976	271003	.	+	.	Name=YNL189W_204;ID=YNL189W_204
yeast_chr14_9_02	BIO	PCR_product	271792	272176	.	+	.	Name=YNL189W_amp2v1;ID=YNL189W_amp2v1
yeast_chr14_9_02	BIO	PCR_product	272997	273219	.	+	.	Name=YNL188W_amp1v1;ID=YNL188W_amp1v1
yeast_chr14_9_02	SGD	CDS	270773	272401	.	+	.	Name=YNL189W_CDS;ID=YNL189W_CDS;Parent=YNL189W
yeast_chr14_9_02	SGD	gene	270773	272401	.	+	.	Name=YNL189W;ID=YNL189W;Alias=SRP1%2CKAP60%2CSCM1;Note=Karyopherin alpha homolog%2C forms a dimer with karyopherin beta Kap95p to mediate import of nuclear proteins%2C binds the nuclear localization signal of the substrate during import%3B may also play a role in regulation of protein degradation;Ontology_term=GO:0000176%2CGO:0005634%2CGO:0005737%2CGO:0006606%2CGO:0006612%2CGO:0008565%2CGO:0016021
yeast_chr14_9_02	SGD	gene	272821	274122	.	+	.	Name=YNL188W;ID=YNL188W;Alias=KAR1;Note=Essential protein involved in karyogamy during mating and in spindle pole body duplication during mitosis%2C localizes to the half-bridge of the spindle pole body%2C interacts with Spc72p during karyogamy%2C also interacts with Cdc31p;Ontology_term=GO:0000742%2CGO:0005515%2CGO:0005825%2CGO:0007103
yeast_chr14_9_02	SGD	CDS	272821	274122	.	+	.	Name=YNL188W_CDS;ID=YNL188W_CDS;Parent=YNL188W
yeast_chr14_9_02	BIO	coding_sequence_variant	274963	274974	.	+	.	Name=BaeI_275065_NQST_removed;ID=BaeI_275065_NQST_removed
yeast_chr14_9_02	BIO	site_specific_recombination_target_region	278427	278460	.	+	.	Name=loxPsym_3_3_YNL186W;ID=loxPsym_3_3_YNL186W
yeast_chr14_9_02	BIO	site_specific_recombination_target_region	275584	275617	.	+	.	Name=loxPsym_3_3_YNL187W;ID=loxPsym_3_3_YNL187W
yeast_chr14_9_02	BIO	tag	278312	278339	.	+	.	Name=YNL186W_2268;ID=YNL186W_2268
yeast_chr14_9_02	BIO	tag	275370	275397	.	+	.	Name=YNL187W_864;ID=YNL187W_864
yeast_chr14_9_02	BIO	PCR_product	275043	275397	.	+	.	Name=YNL187W_amp1v1;ID=YNL187W_amp1v1
yeast_chr14_9_02	BIO	megachunk	277169	312828	.	+	.	Name=yeast_chr14_3_26.J;ID=yeast_chr14_3_26.J
yeast_chr14_9_02	BIO	PCR_product	278087	278339	.	+	.	Name=YNL186W_amp1v1;ID=YNL186W_amp1v1
yeast_chr14_9_02	BIO	tag	278147	278174	.	+	.	Name=YNL186W_2103;ID=YNL186W_2103
yeast_chr14_9_02	BIO	tag	277763	277790	.	+	.	Name=YNL186W_1719;ID=YNL186W_1719
yeast_chr14_9_02	BIO	tag	278087	278111	.	+	.	Name=YNL186W_2043;ID=YNL186W_2043
yeast_chr14_9_02	BIO	tag	275043	275070	.	+	.	Name=YNL187W_537;ID=YNL187W_537
yeast_chr14_9_02	BIO	chunk	277169	286936	.	+	.	Name=yeast_chr14_3_26.J1;ID=yeast_chr14_3_26.J1
yeast_chr14_9_02	BIO	site_specific_recombination_target_region	279715	279748	.	+	.	Name=loxPsym_3_3_YNL183C;ID=loxPsym_3_3_YNL183C
yeast_chr14_9_02	BIO	restriction_enzyme_recognition_site	277167	277181	-4.119	+	.	Name=SfiI_277269;ID=SfiI_277269
yeast_chr14_9_02	SGD	CDS	276045	278423	.	+	.	Name=YNL186W_CDS;ID=YNL186W_CDS;Parent=YNL186W
yeast_chr14_9_02	BIO	coding_sequence_variant	277299	277307	.	+	.	Name=BstEII_277401_WLP_removed;ID=BstEII_277401_WLP_removed
yeast_chr14_9_02	SGD	CDS	274507	275580	.	+	.	Name=YNL187W_CDS;ID=YNL187W_CDS;Parent=YNL187W
yeast_chr14_9_02	SGD	CDS	278774	279250	.	-	.	Name=YNL185C_CDS;ID=YNL185C_CDS;Parent=YNL185C
yeast_chr14_9_02	BIO	PCR_product	277763	278174	.	+	.	Name=YNL186W_amp2v1;ID=YNL186W_amp2v1
yeast_chr14_9_02	SGD	CDS	279752	282124	.	-	.	Name=YNL183C_CDS;ID=YNL183C_CDS;Parent=YNL183C
yeast_chr14_9_02	BIO	tag	273192	273219	.	+	.	Name=YNL188W_372;ID=YNL188W_372
yeast_chr14_9_02	SGD	gene	278774	279250	.	-	.	Name=YNL185C;ID=YNL185C;Alias=MRPL19;Note=Mitochondrial ribosomal protein of the large subunit;Ontology_term=GO:0003735%2CGO:0005739%2CGO:0005762%2CGO:0032543
yeast_chr14_9_02	SGD	gene	279138	279464	.	-	.	Name=YNL184C;ID=YNL184C;Note=Dubious open reading frame unlikely to encode a protein%2C based on available experimental and comparative sequence data;Ontology_term=GO:0003674%2CGO:0005575%2CGO:0008150
yeast_chr14_9_02	SGD	gene	279752	282124	.	-	.	Name=YNL183C;ID=YNL183C;Alias=NPR1;Note=Protein kinase that stabilizes several plasma membrane amino acid transporters by antagonizing their ubiquitin-mediated degradation%3B phosphorylates Aly2p;Ontology_term=GO:0004674%2CGO:0005737%2CGO:0005794%2CGO:0006808%2CGO:0016301
yeast_chr14_9_02	SGD	gene	274507	275580	.	+	.	Name=YNL187W;ID=YNL187W;Alias=SWT21;Note=Protein involved in mRNA splicing%3B contains a consensus nuclear export signal (NES) sequence similar to the consensus sequence recognized by Crm1p%3B interacts genetically with Prp40p and Tgs1p%3B contains WD40 repeats;Ontology_term=GO:0000398%2CGO:0003674%2CGO:0005634%2CGO:0030532
yeast_chr14_9_02	SGD	gene	276045	278423	.	+	.	Name=YNL186W;ID=YNL186W;Alias=UBP10%2CDOT4;Note=Ubiquitin-specific protease that deubiquitinates ubiquitin-protein moieties%3B may regulate silencing by acting on Sir4p%3B involved in posttranscriptionally regulating Gap1p and possibly other transporters%3B primarily located in the nucleus;Ontology_term=GO:0004843%2CGO:0005634%2CGO:0006348%2CGO:0016579
yeast_chr14_9_02	SGD	CDS	279138	279464	.	-	.	Name=YNL184C_CDS;ID=YNL184C_CDS;Parent=YNL184C
yeast_chr14_9_02	BIO	tag	281531	281558	.	+	.	Name=YNL183C_1780;ID=YNL183C_1780
yeast_chr14_9_02	SGD	CDS	282575	284242	.	-	.	Name=YNL182C_CDS;ID=YNL182C_CDS;Parent=YNL182C
yeast_chr14_9_02	BIO	tag	282836	282863	.	+	.	Name=YNL182C_262;ID=YNL182C_262
yeast_chr14_9_02	BIO	PCR_product	282836	283289	.	+	.	Name=YNL182C_amp2v1;ID=YNL182C_amp2v1
yeast_chr14_9_02	BIO	tag	281777	281804	.	+	.	Name=YNL183C_2026;ID=YNL183C_2026
yeast_chr14_9_02	BIO	PCR_product	280968	281266	.	+	.	Name=YNL183C_amp1v1;ID=YNL183C_amp1v1
yeast_chr14_9_02	BIO	PCR_product	281531	281804	.	+	.	Name=YNL183C_amp2v1;ID=YNL183C_amp2v1
yeast_chr14_9_02	SGD	gene	282575	284242	.	-	.	Name=YNL182C;ID=YNL182C;Alias=IPI3;Note=Essential component of the Rix1 complex (Rix1p%2C Ipi1p%2C Ipi3p) that is required for processing of ITS2 sequences from 35S pre-rRNA%3B highly conserved and contains WD40 motifs%3B Rix1 complex associates with Mdn1p in pre-60S ribosomal particles;Ontology_term=GO:0000027%2CGO:0003674%2CGO:0005634%2CGO:0005654%2CGO:0006364
yeast_chr14_9_02	SGD	gene	290369	291298	.	-	.	Name=YNL177C;ID=YNL177C;Alias=MRPL22;Note=Mitochondrial ribosomal protein of the large subunit;Ontology_term=GO:0003735%2CGO:0005739%2CGO:0005762%2CGO:0032543
yeast_chr14_9_02	BIO	tag	286936	286963	.	+	.	Name=YNL180C_634;ID=YNL180C_634
yeast_chr14_9_02	BIO	PCR_product	289592	289934	.	+	.	Name=YNL178W_amp1v1;ID=YNL178W_amp1v1
yeast_chr14_9_02	BIO	tag	289907	289934	.	+	.	Name=YNL178W_579;ID=YNL178W_579
yeast_chr14_9_02	BIO	PCR_product	285423	285744	.	+	.	Name=YNL181W_amp1v1;ID=YNL181W_amp1v1
yeast_chr14_9_02	BIO	stop_retained_variant	286171	286173	.	+	.	Name=YNL181W_*1222*;ID=YNL181W_*1222*;Parent=YNL181W
yeast_chr14_9_02	BIO	stop_retained_variant	290049	290051	.	+	.	Name=YNL178W_*721*;ID=YNL178W_*721*;Parent=YNL178W
yeast_chr14_9_02	SGD	CDS	284950	286173	.	+	.	Name=YNL181W_CDS;ID=YNL181W_CDS;Parent=YNL181W
yeast_chr14_9_02	BIO	PCR_product	286936	287176	.	+	.	Name=YNL180C_amp1v1;ID=YNL180C_amp1v1
yeast_chr14_9_02	BIO	tag	285423	285450	.	+	.	Name=YNL181W_474;ID=YNL181W_474
yeast_chr14_9_02	BIO	tag	289592	289619	.	+	.	Name=YNL178W_264;ID=YNL178W_264
yeast_chr14_9_02	BIO	tag	287149	287176	.	+	.	Name=YNL180C_847;ID=YNL180C_847
yeast_chr14_9_02	BIO	PCR_product	283433	283916	.	+	.	Name=YNL182C_amp1v1;ID=YNL182C_amp1v1
yeast_chr14_9_02	BIO	site_specific_recombination_target_region	290332	290365	.	+	.	Name=loxPsym_3_3_YNL177C;ID=loxPsym_3_3_YNL177C
yeast_chr14_9_02	SGD	CDS	287315	287752	.	-	.	Name=YNL179C_CDS;ID=YNL179C_CDS;Parent=YNL179C
yeast_chr14_9_02	BIO	stop_retained_variant	287315	287317	.	+	.	Name=YNL179C_*1*;ID=YNL179C_*1*;Parent=YNL179C
yeast_chr14_9_02	BIO	chunk	286897	296822	.	+	.	Name=yeast_chr14_3_26.J2;ID=yeast_chr14_3_26.J2
yeast_chr14_9_02	SGD	CDS	289329	290051	.	+	.	Name=YNL178W_CDS;ID=YNL178W_CDS;Parent=YNL178W
yeast_chr14_9_02	BIO	site_specific_recombination_target_region	286266	286299	.	+	.	Name=loxPsym_3_3_YNL180C;ID=loxPsym_3_3_YNL180C
yeast_chr14_9_02	BIO	restriction_enzyme_recognition_site	286912	286920	-3.754	+	.	Name=BstEII_287048;ID=BstEII_287048
yeast_chr14_9_02	SGD	CDS	290369	291298	.	-	.	Name=YNL177C_CDS;ID=YNL177C_CDS;Parent=YNL177C
yeast_chr14_9_02	BIO	tag	283889	283916	.	+	.	Name=YNL182C_1315;ID=YNL182C_1315
yeast_chr14_9_02	SGD	CDS	286303	287298	.	-	.	Name=YNL180C_CDS;ID=YNL180C_CDS;Parent=YNL180C
yeast_chr14_9_02	BIO	tag	285717	285744	.	+	.	Name=YNL181W_768;ID=YNL181W_768
yeast_chr14_9_02	BIO	tag	283262	283289	.	+	.	Name=YNL182C_688;ID=YNL182C_688
yeast_chr14_9_02	BIO	tag	283433	283460	.	+	.	Name=YNL182C_859;ID=YNL182C_859
yeast_chr14_9_02	SGD	gene	287315	287752	.	-	.	Name=YNL179C;ID=YNL179C;Alias=SRF6;Note=Dubious open reading frame%2C unlikely to encode a protein%3B not conserved in closely related Saccharomyces species%3B deletion in cyr1 mutant results in loss of stress resistance;Ontology_term=GO:0003674%2CGO:0005575%2CGO:0008150
yeast_chr14_9_02	SGD	gene	289329	290051	.	+	.	Name=YNL178W;ID=YNL178W;Alias=RPS3%2CSUF14;Note=Protein component of the small (40S) ribosomal subunit%2C has apurinic/apyrimidinic (AP) endonuclease activity%3B essential for viability%3B has similarity to E. coli S3 and rat S3 ribosomal proteins;Ontology_term=GO:0002181%2CGO:0003735%2CGO:0003906%2CGO:0006407%2CGO:0022627%2CGO:0030686%2CGO:0030688
yeast_chr14_9_02	SGD	gene	284950	286173	.	+	.	Name=YNL181W;ID=YNL181W;Note=Putative oxidoreductase%3B required for cell viability;Ontology_term=GO:0005635%2CGO:0005783%2CGO:0008150%2CGO:0016491%2CGO:0016726
yeast_chr14_9_02	SGD	gene	286303	287298	.	-	.	Name=YNL180C;ID=YNL180C;Alias=RHO5%2CYNS0;Note=Non-essential small GTPase of the Rho/Rac subfamily of Ras-like proteins%2C likely involved in protein kinase C (Pkc1p)-dependent signal transduction pathway that controls cell integrity;Ontology_term=GO:0003924%2CGO:0005624%2CGO:0005634%2CGO:0005737%2CGO:0007266
yeast_chr14_9_02	SGD	gene	291787	293697	.	-	.	Name=YNL176C;ID=YNL176C;Alias=TDA7;Note=Cell cycle-regulated gene of unknown function%2C promoter bound by Fkh2p%3B null mutant is sensitive to expression of the top1-T722A allele;Ontology_term=GO:0000324%2CGO:0003674%2CGO:0008150
yeast_chr14_9_02	BIO	tag	290975	291002	.	+	.	Name=YNL177C_607;ID=YNL177C_607
yeast_chr14_9_02	BIO	PCR_product	290564	291002	.	+	.	Name=YNL177C_amp1v1;ID=YNL177C_amp1v1
yeast_chr14_9_02	BIO	PCR_product	292420	292816	.	+	.	Name=YNL176C_amp1v1;ID=YNL176C_amp1v1
yeast_chr14_9_02	BIO	site_specific_recombination_target_region	291750	291783	.	+	.	Name=loxPsym_3_3_YNL176C;ID=loxPsym_3_3_YNL176C
yeast_chr14_9_02	BIO	tag	292420	292447	.	+	.	Name=YNL176C_634;ID=YNL176C_634
yeast_chr14_9_02	BIO	tag	292789	292816	.	+	.	Name=YNL176C_1003;ID=YNL176C_1003
yeast_chr14_9_02	BIO	tag	290564	290591	.	+	.	Name=YNL177C_196;ID=YNL177C_196
yeast_chr14_9_02	SGD	CDS	291787	293697	.	-	.	Name=YNL176C_CDS;ID=YNL176C_CDS;Parent=YNL176C
yeast_chr14_9_02	SGD	CDS	294152	295363	.	-	.	Name=YNL175C_CDS;ID=YNL175C_CDS;Parent=YNL175C
yeast_chr14_9_02	SGD	CDS	294825	295397	.	+	.	Name=YNL174W_CDS;ID=YNL174W_CDS;Parent=YNL174W
yeast_chr14_9_02	SGD	gene	295742	296842	.	-	.	Name=YNL173C;ID=YNL173C;Alias=MDG1;Note=Plasma membrane protein involved in G-protein mediated pheromone signaling pathway%3B overproduction suppresses bem1 mutations;Ontology_term=GO:0000750%2CGO:0003674%2CGO:0005886%2CGO:0045121
yeast_chr14_9_02	SGD	gene	297421	302667	.	+	.	Name=YNL172W;ID=YNL172W;Alias=APC1;Note=Largest subunit of the Anaphase-Promoting Complex/Cyclosome (APC/C)%2C which is a ubiquitin-protein ligase required for degradation of anaphase inhibitors%2C including mitotic cyclins%2C during the metaphase/anaphase transition%3B component of the platform domain of the APC/C%2C based on structural analysis;Ontology_term=GO:0004842%2CGO:0005680%2CGO:0007091%2CGO:0008054%2CGO:0010458%2CGO:0016567%2CGO:0031145
yeast_chr14_9_02	SGD	gene	294152	295363	.	-	.	Name=YNL175C;ID=YNL175C;Alias=NOP13;Note=Nucleolar protein found in preribosomal complexes%3B contains an RNA recognition motif (RRM);Ontology_term=GO:0003723%2CGO:0005730%2CGO:0008150%2CGO:0030684
yeast_chr14_9_02	SGD	gene	294825	295397	.	+	.	Name=YNL174W;ID=YNL174W;Note=Dubious open reading frame unlikely to encode a protein%2C based on available experimental and comparative sequence data%3B overlaps the verified gene NOP13/YNL175C;Ontology_term=GO:0003674%2CGO:0008150%2CGO:0016021
yeast_chr14_9_02	BIO	tag	294209	294236	.	+	.	Name=YNL175C_58;ID=YNL175C_58
yeast_chr14_9_02	BIO	tag	296495	296522	.	+	.	Name=YNL173C_754;ID=YNL173C_754
yeast_chr14_9_02	BIO	PCR_product	293311	293548	.	+	.	Name=YNL176C_amp2v1;ID=YNL176C_amp2v1
yeast_chr14_9_02	BIO	PCR_product	298080	298398	.	+	.	Name=YNL172W_amp1v1;ID=YNL172W_amp1v1
yeast_chr14_9_02	BIO	tag	293311	293338	.	+	.	Name=YNL176C_1525;ID=YNL176C_1525
yeast_chr14_9_02	BIO	PCR_product	294209	294704	.	+	.	Name=YNL175C_amp1v1;ID=YNL175C_amp1v1
yeast_chr14_9_02	BIO	tag	298371	298398	.	+	.	Name=YNL172W_951;ID=YNL172W_951
yeast_chr14_9_02	BIO	tag	294677	294704	.	+	.	Name=YNL175C_526;ID=YNL175C_526
yeast_chr14_9_02	BIO	PCR_product	300027	300477	.	+	.	Name=YNL172W_amp4v1;ID=YNL172W_amp4v1
yeast_chr14_9_02	BIO	site_specific_recombination_target_region	295705	295738	.	+	.	Name=loxPsym_3_3_YNL173C;ID=loxPsym_3_3_YNL173C
yeast_chr14_9_02	BIO	site_specific_recombination_target_region	294115	294148	.	+	.	Name=loxPsym_3_3_YNL175C;ID=loxPsym_3_3_YNL175C
yeast_chr14_9_02	BIO	chunk	296783	305409	.	+	.	Name=yeast_chr14_3_26.J3;ID=yeast_chr14_3_26.J3
yeast_chr14_9_02	BIO	restriction_enzyme_recognition_site	296795	296809	-4.119	+	.	Name=SfiI_296931;ID=SfiI_296931
yeast_chr14_9_02	BIO	stop_retained_variant	295395	295397	.	+	.	Name=YNL174W_*571*;ID=YNL174W_*571*;Parent=YNL174W
yeast_chr14_9_02	BIO	tag	293521	293548	.	+	.	Name=YNL176C_1735;ID=YNL176C_1735
yeast_chr14_9_02	BIO	tag	300456	300477	.	+	.	Name=YNL172W_3036;ID=YNL172W_3036
yeast_chr14_9_02	SGD	CDS	297421	302667	.	+	.	Name=YNL172W_CDS;ID=YNL172W_CDS;Parent=YNL172W
yeast_chr14_9_02	BIO	PCR_product	296063	296522	.	+	.	Name=YNL173C_amp1v1;ID=YNL173C_amp1v1
yeast_chr14_9_02	BIO	tag	300027	300054	.	+	.	Name=YNL172W_2607;ID=YNL172W_2607
yeast_chr14_9_02	SGD	CDS	295742	296842	.	-	.	Name=YNL173C_CDS;ID=YNL173C_CDS;Parent=YNL173C
yeast_chr14_9_02	BIO	tag	296063	296090	.	+	.	Name=YNL173C_322;ID=YNL173C_322
yeast_chr14_9_02	BIO	tag	298080	298107	.	+	.	Name=YNL172W_660;ID=YNL172W_660
yeast_chr14_9_02	SGD	gene	302954	304456	.	-	.	Name=YNL169C;ID=YNL169C;Alias=PSD1;Note=Phosphatidylserine decarboxylase of the mitochondrial inner membrane%2C converts phosphatidylserine to phosphatidylethanolamine;Ontology_term=GO:0004609%2CGO:0005739%2CGO:0005743%2CGO:0006656
yeast_chr14_9_02	SGD	gene	302414	302782	.	-	.	Name=YNL171C;ID=YNL171C;Note=Dubious open reading frame unlikely to encode a functional protein%2C based on available experimental and comparative sequence data;Ontology_term=GO:0003674%2CGO:0005575%2CGO:0008150
yeast_chr14_9_02	SGD	gene	302763	303158	.	+	.	Name=YNL170W;ID=YNL170W;Note=Dubious open reading frame unlikely to encode a functional protein%2C based on available experimental and comparative sequence data;Ontology_term=GO:0003674%2CGO:0005575%2CGO:0008150
yeast_chr14_9_02	BIO	tag	301008	301035	.	+	.	Name=YNL172W_3588;ID=YNL172W_3588
yeast_chr14_9_02	BIO	PCR_product	300741	301035	.	+	.	Name=YNL172W_amp2v1;ID=YNL172W_amp2v1
yeast_chr14_9_02	BIO	tag	302382	302409	.	+	.	Name=YNL172W_4962;ID=YNL172W_4962
yeast_chr14_9_02	BIO	PCR_product	301800	302115	.	+	.	Name=YNL172W_amp3v1;ID=YNL172W_amp3v1
yeast_chr14_9_02	BIO	tag	301800	301827	.	+	.	Name=YNL172W_4380;ID=YNL172W_4380
yeast_chr14_9_02	BIO	PCR_product	302181	302409	.	+	.	Name=YNL172W_amp5v1;ID=YNL172W_amp5v1
yeast_chr14_9_02	SGD	CDS	302954	304456	.	-	.	Name=YNL169C_CDS;ID=YNL169C_CDS;Parent=YNL169C
yeast_chr14_9_02	BIO	tag	300741	300768	.	+	.	Name=YNL172W_3321;ID=YNL172W_3321
yeast_chr14_9_02	BIO	tag	302088	302115	.	+	.	Name=YNL172W_4668;ID=YNL172W_4668
yeast_chr14_9_02	SGD	CDS	302763	303158	.	+	.	Name=YNL170W_CDS;ID=YNL170W_CDS;Parent=YNL170W
yeast_chr14_9_02	SGD	CDS	302414	302782	.	-	.	Name=YNL171C_CDS;ID=YNL171C_CDS;Parent=YNL171C
yeast_chr14_9_02	BIO	tag	302181	302208	.	+	.	Name=YNL172W_4761;ID=YNL172W_4761
yeast_chr14_9_02	BIO	tag	303476	303503	.	+	.	Name=YNL169C_523;ID=YNL169C_523
yeast_chr14_9_02	SGD	CDS	304849	305628	.	-	.	Name=YNL168C_CDS;ID=YNL168C_CDS;Parent=YNL168C
yeast_chr14_9_02	BIO	stop_retained_variant	303156	303158	.	+	.	Name=YNL170W_*394*;ID=YNL170W_*394*;Parent=YNL170W
yeast_chr14_9_02	BIO	tag	307181	307208	.	+	.	Name=YNL167C_913;ID=YNL167C_913
yeast_chr14_9_02	SGD	gene	304849	305628	.	-	.	Name=YNL168C;ID=YNL168C;Alias=FMP41;Note=Putative protein of unknown function%3B GFP-fusion protein is induced in response to the DNA-damaging agent MMS%3B the authentic%2C non-tagged protein is detected in highly purified mitochondria in high-throughput studies;Ontology_term=GO:0003674%2CGO:0005739%2CGO:0008150
yeast_chr14_9_02	SGD	gene	306269	308212	.	-	.	Name=YNL167C;ID=YNL167C;Alias=SKO1%2CACR1;Note=Basic leucine zipper transcription factor of the ATF/CREB family%3B forms a complex with Tup1p and Cyc8p to both activate and repress transcription%3B cytosolic and nuclear protein involved in osmotic and oxidative stress responses;Ontology_term=GO:0000122%2CGO:0003702%2CGO:0005634%2CGO:0005829
yeast_chr14_9_02	SGD	gene	309106	310452	.	-	.	Name=YNL166C;ID=YNL166C;Alias=BNI5;Note=Protein involved in organization of septins at the mother-bud neck%2C may interact directly with the Cdc11p septin%2C localizes to bud neck in a septin-dependent manner;Ontology_term=GO:0000144%2CGO:0000910%2CGO:0000921%2CGO:0003674%2CGO:0005935
yeast_chr14_9_02	SGD	ARS	308774	309066	.	+	.	Name=ARS1415;ID=ARS1415;Alias=ARSXIV-322;Note=Autonomously Replicating Sequence
yeast_chr14_9_02	BIO	PCR_product	306749	307208	.	+	.	Name=YNL167C_amp1v1;ID=YNL167C_amp1v1
yeast_chr14_9_02	BIO	PCR_product	307676	308114	.	+	.	Name=YNL167C_amp2v1;ID=YNL167C_amp2v1
yeast_chr14_9_02	BIO	PCR_product	305002	305467	.	+	.	Name=YNL168C_amp1v1;ID=YNL168C_amp1v1
yeast_chr14_9_02	BIO	site_specific_recombination_target_region	306232	306265	.	+	.	Name=loxPsym_3_3_YNL167C;ID=loxPsym_3_3_YNL167C
yeast_chr14_9_02	BIO	site_specific_recombination_target_region	304812	304845	.	+	.	Name=loxPsym_3_3_YNL168C;ID=loxPsym_3_3_YNL168C
yeast_chr14_9_02	BIO	site_specific_recombination_target_region	309069	309102	.	+	.	Name=loxPsym_3_3_YNL166C;ID=loxPsym_3_3_YNL166C
yeast_chr14_9_02	SGD	CDS	306269	308212	.	-	.	Name=YNL167C_CDS;ID=YNL167C_CDS;Parent=YNL167C
yeast_chr14_9_02	BIO	tag	305440	305467	.	+	.	Name=YNL168C_592;ID=YNL168C_592
yeast_chr14_9_02	BIO	coding_sequence_variant	310303	310314	.	+	.	Name=BaeI_310440_DTGV_removed;ID=BaeI_310440_DTGV_removed
yeast_chr14_9_02	BIO	tag	308087	308114	.	+	.	Name=YNL167C_1819;ID=YNL167C_1819
yeast_chr14_9_02	BIO	chunk	305370	312828	.	+	.	Name=yeast_chr14_3_26.J4;ID=yeast_chr14_3_26.J4
yeast_chr14_9_02	BIO	PCR_product	309385	309709	.	+	.	Name=YNL166C_amp1v1;ID=YNL166C_amp1v1
yeast_chr14_9_02	BIO	tag	303866	303893	.	+	.	Name=YNL169C_913;ID=YNL169C_913
yeast_chr14_9_02	BIO	tag	309385	309412	.	+	.	Name=YNL166C_280;ID=YNL166C_280
yeast_chr14_9_02	SGD	CDS	309106	310452	.	-	.	Name=YNL166C_CDS;ID=YNL166C_CDS;Parent=YNL166C
yeast_chr14_9_02	BIO	tag	306749	306776	.	+	.	Name=YNL167C_481;ID=YNL167C_481
yeast_chr14_9_02	BIO	coding_sequence_variant	307865	307876	.	+	.	Name=DraIII_308004_TPGG_removed;ID=DraIII_308004_TPGG_removed
yeast_chr14_9_02	BIO	tag	303833	303860	.	+	.	Name=YNL169C_880;ID=YNL169C_880
yeast_chr14_9_02	BIO	synonymous_codon	303158	303160	.	+	.	Name=YNL169C_C206C;ID=YNL169C_C206C;Parent=YNL169C
yeast_chr14_9_02	BIO	PCR_product	303866	304277	.	+	.	Name=YNL169C_amp2v1;ID=YNL169C_amp2v1
yeast_chr14_9_02	BIO	PCR_product	303476	303860	.	+	.	Name=YNL169C_amp1v1;ID=YNL169C_amp1v1
yeast_chr14_9_02	BIO	tag	305002	305029	.	+	.	Name=YNL168C_154;ID=YNL168C_154
yeast_chr14_9_02	BIO	tag	307676	307703	.	+	.	Name=YNL167C_1408;ID=YNL167C_1408
yeast_chr14_9_02	BIO	tag	309682	309709	.	+	.	Name=YNL166C_577;ID=YNL166C_577
yeast_chr14_9_02	BIO	restriction_enzyme_recognition_site	305383	305394	-2.42	+	.	Name=DraIII_305519;ID=DraIII_305519
yeast_chr14_9_02	BIO	tag	304256	304277	.	+	.	Name=YNL169C_1303;ID=YNL169C_1303
yeast_chr14_9_02	BIO	tag	312308	312335	.	+	.	Name=YNL164C_157;ID=YNL164C_157
yeast_chr14_9_02	SGD	ARS	311941	312154	.	+	.	Name=ARS1416;ID=ARS1416;Note=Putative replication origin%2C identified in multiple array studies%2C not yet confirmed by plasmid-based assay
yeast_chr14_9_02	BIO	megachunk	311916	346017	.	+	.	Name=yeast_chr14_3_26.K;ID=yeast_chr14_3_26.K
yeast_chr14_9_02	BIO	tag	311594	311621	.	+	.	Name=YNL165W_876;ID=YNL165W_876
yeast_chr14_9_02	SGD	gene	310719	311939	.	+	.	Name=YNL165W;ID=YNL165W;Note=Putative protein of unknown function%3B YNL165W is not an essential gene;Ontology_term=GO:0003674%2CGO:0005575%2CGO:0008150
yeast_chr14_9_02	SGD	gene	312152	313207	.	-	.	Name=YNL164C;ID=YNL164C;Alias=IBD2;Note=Component of the BUB2-dependent spindle checkpoint pathway%2C interacts with Bfa1p and functions upstream of Bub2p and Bfa1p;Ontology_term=GO:0003674%2CGO:0005634%2CGO:0007094
yeast_chr14_9_02	BIO	tag	311897	311924	.	+	.	Name=YNL165W_1179;ID=YNL165W_1179
yeast_chr14_9_02	BIO	chunk	311916	321685	.	+	.	Name=yeast_chr14_3_26.K1;ID=yeast_chr14_3_26.K1
yeast_chr14_9_02	SGD	CDS	310719	311939	.	+	.	Name=YNL165W_CDS;ID=YNL165W_CDS;Parent=YNL165W
yeast_chr14_9_02	BIO	PCR_product	312308	312563	.	+	.	Name=YNL164C_amp1v1;ID=YNL164C_amp1v1
yeast_chr14_9_02	BIO	coding_sequence_variant	310935	310946	.	+	.	Name=BaeI_311071_TAVS_removed;ID=BaeI_311071_TAVS_removed
yeast_chr14_9_02	BIO	PCR_product	311594	311924	.	+	.	Name=YNL165W_amp1v1;ID=YNL165W_amp1v1
yeast_chr14_9_02	BIO	restriction_enzyme_recognition_site	311916	311930	-4.119	+	.	Name=SfiI_312052;ID=SfiI_312052
yeast_chr14_9_02	BIO	stop_retained_variant	312152	312154	.	+	.	Name=YNL164C_*1*;ID=YNL164C_*1*;Parent=YNL164C
yeast_chr14_9_02	SGD	CDS	312152	313207	.	-	.	Name=YNL164C_CDS;ID=YNL164C_CDS;Parent=YNL164C
yeast_chr14_9_02	BIO	tag	312536	312563	.	+	.	Name=YNL164C_385;ID=YNL164C_385
yeast_chr14_9_02	BIO	tag	314780	314807	.	+	.	Name=YNL163C_1153;ID=YNL163C_1153
yeast_chr14_9_02	BIO	tag	314495	314522	.	+	.	Name=YNL163C_868;ID=YNL163C_868
yeast_chr14_9_02	SGD	gene	313628	316960	.	-	.	Name=YNL163C;ID=YNL163C;Alias=RIA1%2CEFL1;Note=Cytoplasmic GTPase involved in biogenesis of the 60S ribosome%3B has similarity to translation elongation factor 2 (Eft1p and Eft2p);Ontology_term=GO:0000463%2CGO:0000466%2CGO:0003924%2CGO:0005737%2CGO:0042273
yeast_chr14_9_02	SGD	gene	318243	319075	.	+	.	Name=YNL162W;ID=YNL162W;Alias=RPL42A;Note=Protein component of the large (60S) ribosomal subunit%2C identical to Rpl42Bp and has similarity to rat L44 ribosomal protein;Ontology_term=GO:0002181%2CGO:0003735%2CGO:0022625
yeast_chr14_9_02	SGD	gene	319518	321788	.	+	.	Name=YNL161W;ID=YNL161W;Alias=CBK1;Note=Serine/threonine protein kinase of the the RAM signaling network%3B Ndr/LATS family member%3B binds regulatory subunit Mob2p%3B involved in regulation of cellular morphogenesis%2C polarized growth%2C and septum destruction%3B phosphorylation by Cbk1p regulates localization and activity of Ace2p transcription factor and Ssd1p translational repressor%3B Cbk1p activity is regulated by both phosphorylation and specific localization;Ontology_term=GO:0000131%2CGO:0004674%2CGO:0005634%2CGO:0005737%2CGO:0005933%2CGO:0005934%2CGO:0005935%2CGO:0005938%2CGO:0006468%2CGO:0007118%2CGO:0007163%2CGO:0030950%2CGO:0043332%2CGO:0060237%2CGO:2000695
yeast_chr14_9_02	BIO	tag	320264	320291	.	+	.	Name=YNL161W_747;ID=YNL161W_747
yeast_chr14_9_02	BIO	site_specific_recombination_target_region	317438	317471	.	+	.	Name=loxPsym_3_3_YNL162W-A;ID=loxPsym_3_3_YNL162W-A
yeast_chr14_9_02	BIO	tag	315422	315449	.	+	.	Name=YNL163C_1795;ID=YNL163C_1795
yeast_chr14_9_02	BIO	PCR_product	314495	314807	.	+	.	Name=YNL163C_amp2v1;ID=YNL163C_amp2v1
yeast_chr14_9_02	BIO	tag	316604	316631	.	+	.	Name=YNL163C_2977;ID=YNL163C_2977
yeast_chr14_9_02	BIO	PCR_product	315422	315671	.	+	.	Name=YNL163C_amp3v1;ID=YNL163C_amp3v1
yeast_chr14_9_02	BIO	tag	320042	320069	.	+	.	Name=YNL161W_525;ID=YNL161W_525
yeast_chr14_9_02	SGD	gene	317216	317434	.	+	.	Name=YNL162W-A;ID=YNL162W-A;Note=Putative protein of unknown function%3B identified by homology;Ontology_term=GO:0003674%2CGO:0005634%2CGO:0005737%2CGO:0008150
yeast_chr14_9_02	BIO	tag	315644	315671	.	+	.	Name=YNL163C_2017;ID=YNL163C_2017
yeast_chr14_9_02	SGD	CDS	313628	316960	.	-	.	Name=YNL163C_CDS;ID=YNL163C_CDS;Parent=YNL163C
yeast_chr14_9_02	SGD	CDS	319518	321788	.	+	.	Name=YNL161W_CDS;ID=YNL161W_CDS;Parent=YNL161W
yeast_chr14_9_02	BIO	PCR_product	316604	316832	.	+	.	Name=YNL163C_amp1v1;ID=YNL163C_amp1v1
yeast_chr14_9_02	SGD	CDS	318243	318246	.	+	.	Name=YNL162W_mRNA_CDS_1;ID=YNL162W_mRNA_CDS_1;Parent=YNL162W_mRNA
yeast_chr14_9_02	SGD	CDS	318759	319075	.	+	2	Name=YNL162W_mRNA_CDS_2;ID=YNL162W_mRNA_CDS_2;Parent=YNL162W_mRNA
yeast_chr14_9_02	SGD	CDS	317216	317434	.	+	.	Name=YNL162W-A_CDS;ID=YNL162W-A_CDS;Parent=YNL162W-A
yeast_chr14_9_02	BIO	tag	316805	316832	.	+	.	Name=YNL163C_3178;ID=YNL163C_3178
yeast_chr14_9_02	SGD	mRNA	318243	319075	.	+	.	Name=YNL162W_mRNA;ID=YNL162W_mRNA;Parent=YNL162W
yeast_chr14_9_02	BIO	PCR_product	320042	320291	.	+	.	Name=YNL161W_amp1v1;ID=YNL161W_amp1v1
yeast_chr14_9_02	SGD	intron	318247	318758	.	+	.	Name=YNL162W_mRNA_intron;ID=YNL162W_mRNA_intron;Parent=YNL162W_mRNA
yeast_chr14_9_02	BIO	tag	320735	320762	.	+	.	Name=YNL161W_1218;ID=YNL161W_1218
yeast_chr14_9_02	BIO	tag	320999	321026	.	+	.	Name=YNL161W_1482;ID=YNL161W_1482
yeast_chr14_9_02	BIO	chunk	321646	327696	.	+	.	Name=yeast_chr14_3_26.K2;ID=yeast_chr14_3_26.K2
yeast_chr14_9_02	BIO	restriction_enzyme_recognition_site	321657	321671	-3.119	+	.	Name=SfiI_321793;ID=SfiI_321793
yeast_chr14_9_02	BIO	stop_retained_variant	321786	321788	.	+	.	Name=YNL161W_*2269*;ID=YNL161W_*2269*;Parent=YNL161W
yeast_chr14_9_02	BIO	PCR_product	320735	321026	.	+	.	Name=YNL161W_amp2v1;ID=YNL161W_amp2v1
yeast_chr14_9_02	SGD	CDS	323466	324530	.	+	.	Name=YNL160W_CDS;ID=YNL160W_CDS;Parent=YNL160W
yeast_chr14_9_02	SGD	gene	327341	327847	.	+	.	Name=YNL157W;ID=YNL157W;Alias=IGO1;Note=Protein required for initiation of G0 program%3B prevents degradation of nutrient-regulated mRNAs via the 5'-3' mRNA decay pathway%3B phosphorylated by Rim15p%3B GFP protein localizes to the cytoplasm and nucleus%3B similar to Igo2p;Ontology_term=GO:0000932%2CGO:0003674%2CGO:0005634%2CGO:0005737%2CGO:0048255
yeast_chr14_9_02	SGD	gene	328092	328991	.	-	.	Name=YNL156C;ID=YNL156C;Alias=NSG2;Note=Protein involved in regulation of sterol biosynthesis%3B specifically stabilizes Hmg2p%2C one of two HMG-CoA isoenzymes that catalyze the rate-limiting step in sterol biosynthesis%3B homolog of mammalian INSIG proteins;Ontology_term=GO:0005783%2CGO:0016126%2CGO:0051082
yeast_chr14_9_02	SGD	gene	329539	330363	.	+	.	Name=YNL155W;ID=YNL155W;Note=Putative protein of unknown function%3B contains a DHHC domain and an AN1-type zinc finger%3B predicted to have thiol-disulfide oxidoreductase active site%3B transcriptionally regulated by Rpn4p along with proteasome subunit genes%3B putative ortholog of human AIRAP%2C which stimulates proteasome activity in response to arsenic;Ontology_term=GO:0003674%2CGO:0005634%2CGO:0005737%2CGO:0008150
yeast_chr14_9_02	SGD	gene	325467	326336	.	-	.	Name=YNL159C;ID=YNL159C;Alias=ASI2;Note=Integral inner nuclear membrane protein that acts with Asi1p and Asi3p to ensure the fidelity of SPS-sensor signalling by maintaining the dormant repressed state of gene expression in the absence of inducing signals;Ontology_term=GO:0003674%2CGO:0005637%2CGO:0006511
yeast_chr14_9_02	SGD	gene	326601	327197	.	+	.	Name=YNL158W;ID=YNL158W;Alias=PGA1;Note=Essential component of GPI-mannosyltransferase II%2C responsible for second mannose addition to GPI precursors as a partner of Gpi18p%3B required for maturation of Gas1p and Pho8p%3B has synthetic genetic interations with secretory pathway genes;Ontology_term=GO:0000030%2CGO:0005635%2CGO:0006506%2CGO:0030176%2CGO:0031501
yeast_chr14_9_02	BIO	tag	327730	327757	.	+	.	Name=YNL157W_390;ID=YNL157W_390
yeast_chr14_9_02	SGD	gene	323466	324530	.	+	.	Name=YNL160W;ID=YNL160W;Alias=YGP1;Note=Cell wall-related secretory glycoprotein%3B induced by nutrient deprivation-associated growth arrest and upon entry into stationary phase%3B may be involved in adaptation prior to stationary phase entry%3B has similarity to Sps100p;Ontology_term=GO:0003674%2CGO:0005576%2CGO:0070726
yeast_chr14_9_02	SGD	CDS	327341	327847	.	+	.	Name=YNL157W_CDS;ID=YNL157W_CDS;Parent=YNL157W
yeast_chr14_9_02	BIO	restriction_enzyme_recognition_site	327668	327682	-4.119	+	.	Name=SfiI_327804;ID=SfiI_327804
yeast_chr14_9_02	BIO	tag	326708	326735	.	+	.	Name=YNL158W_108;ID=YNL158W_108
yeast_chr14_9_02	BIO	PCR_product	328398	328701	.	+	.	Name=YNL156C_amp1v1;ID=YNL156C_amp1v1
yeast_chr14_9_02	BIO	PCR_product	325572	326055	.	+	.	Name=YNL159C_amp1v1;ID=YNL159C_amp1v1
yeast_chr14_9_02	BIO	PCR_product	327526	327757	.	+	.	Name=YNL157W_amp1v1;ID=YNL157W_amp1v1
yeast_chr14_9_02	BIO	tag	325572	325599	.	+	.	Name=YNL159C_106;ID=YNL159C_106
yeast_chr14_9_02	BIO	tag	328674	328701	.	+	.	Name=YNL156C_583;ID=YNL156C_583
yeast_chr14_9_02	BIO	chunk	327657	337210	.	+	.	Name=yeast_chr14_3_26.K3;ID=yeast_chr14_3_26.K3
yeast_chr14_9_02	BIO	PCR_product	326708	327044	.	+	.	Name=YNL158W_amp1v1;ID=YNL158W_amp1v1
yeast_chr14_9_02	SGD	CDS	326601	327197	.	+	.	Name=YNL158W_CDS;ID=YNL158W_CDS;Parent=YNL158W
yeast_chr14_9_02	BIO	tag	327526	327553	.	+	.	Name=YNL157W_186;ID=YNL157W_186
yeast_chr14_9_02	BIO	deletion	330366	330367	.	+	.	Name=loxPsym_3_3_YNL155W_deletion;ID=loxPsym_3_3_YNL155W_deletion
yeast_chr14_9_02	SGD	CDS	325467	326336	.	-	.	Name=YNL159C_CDS;ID=YNL159C_CDS;Parent=YNL159C
yeast_chr14_9_02	BIO	tag	324233	324260	.	+	.	Name=YNL160W_768;ID=YNL160W_768
yeast_chr14_9_02	BIO	tag	328398	328425	.	+	.	Name=YNL156C_307;ID=YNL156C_307
yeast_chr14_9_02	BIO	tag	327017	327044	.	+	.	Name=YNL158W_417;ID=YNL158W_417
yeast_chr14_9_02	BIO	site_specific_recombination_target_region	328055	328088	.	+	.	Name=loxPsym_3_3_YNL156C;ID=loxPsym_3_3_YNL156C
yeast_chr14_9_02	BIO	tag	330066	330093	.	+	.	Name=YNL155W_528;ID=YNL155W_528
yeast_chr14_9_02	BIO	site_specific_recombination_target_region	325430	325463	.	+	.	Name=loxPsym_3_3_YNL159C;ID=loxPsym_3_3_YNL159C
yeast_chr14_9_02	BIO	PCR_product	329787	330093	.	+	.	Name=YNL155W_amp1v1;ID=YNL155W_amp1v1
yeast_chr14_9_02	BIO	site_specific_recombination_target_region	324534	324567	.	+	.	Name=loxPsym_3_3_YNL160W;ID=loxPsym_3_3_YNL160W
yeast_chr14_9_02	BIO	tag	329787	329814	.	+	.	Name=YNL155W_249;ID=YNL155W_249
yeast_chr14_9_02	BIO	tag	326028	326055	.	+	.	Name=YNL159C_562;ID=YNL159C_562
yeast_chr14_9_02	BIO	tag	324416	324443	.	+	.	Name=YNL160W_951;ID=YNL160W_951
yeast_chr14_9_02	BIO	PCR_product	324233	324443	.	+	.	Name=YNL160W_amp1v1;ID=YNL160W_amp1v1
yeast_chr14_9_02	SGD	CDS	328092	328991	.	-	.	Name=YNL156C_CDS;ID=YNL156C_CDS;Parent=YNL156C
yeast_chr14_9_02	BIO	deletion	327850	327851	.	+	.	Name=loxPsym_3_3_YNL157W_deletion;ID=loxPsym_3_3_YNL157W_deletion
yeast_chr14_9_02	BIO	stop_retained_variant	327195	327197	.	+	.	Name=YNL158W_*595*;ID=YNL158W_*595*;Parent=YNL158W
yeast_chr14_9_02	SGD	CDS	329539	330363	.	+	.	Name=YNL155W_CDS;ID=YNL155W_CDS;Parent=YNL155W
yeast_chr14_9_02	BIO	tag	331182	331209	.	+	.	Name=YNL154C_490;ID=YNL154C_490
yeast_chr14_9_02	SGD	gene	330693	332333	.	-	.	Name=YNL154C;ID=YNL154C;Alias=YCK2;Note=Palmitoylated plasma membrane-bound casein kinase I isoform%3B shares redundant functions with Yck1p in morphogenesis%2C proper septin assembly%2C endocytic trafficking%3B provides an essential function overlapping with that of Yck1p;Ontology_term=GO:0000902%2CGO:0000910%2CGO:0001950%2CGO:0004674%2CGO:0005886%2CGO:0005935%2CGO:0005937%2CGO:0006468%2CGO:0006897%2CGO:0009749
yeast_chr14_9_02	BIO	tag	331215	331242	.	+	.	Name=YNL154C_523;ID=YNL154C_523
yeast_chr14_9_02	SGD	gene	332760	333149	.	-	.	Name=YNL153C;ID=YNL153C;Alias=GIM3%2CPFD4;Note=Subunit of the heterohexameric cochaperone prefoldin complex which binds specifically to cytosolic chaperonin and transfers target proteins to it;Ontology_term=GO:0005737%2CGO:0007021%2CGO:0015631%2CGO:0016272
yeast_chr14_9_02	SGD	CDS	332760	333149	.	-	.	Name=YNL153C_CDS;ID=YNL153C_CDS;Parent=YNL153C
yeast_chr14_9_02	BIO	stop_retained_variant	332760	332762	.	+	.	Name=YNL153C_*1*;ID=YNL153C_*1*;Parent=YNL153C
yeast_chr14_9_02	BIO	tag	330933	330960	.	+	.	Name=YNL154C_241;ID=YNL154C_241
yeast_chr14_9_02	BIO	stop_retained_variant	330693	330695	.	+	.	Name=YNL154C_*1*;ID=YNL154C_*1*;Parent=YNL154C
yeast_chr14_9_02	SGD	CDS	330693	332333	.	-	.	Name=YNL154C_CDS;ID=YNL154C_CDS;Parent=YNL154C
yeast_chr14_9_02	BIO	tag	331518	331545	.	+	.	Name=YNL154C_826;ID=YNL154C_826
yeast_chr14_9_02	BIO	PCR_product	331215	331545	.	+	.	Name=YNL154C_amp1v1;ID=YNL154C_amp1v1
yeast_chr14_9_02	BIO	site_specific_recombination_target_region	330656	330689	.	+	.	Name=loxPsym_3_3_YNL154C;ID=loxPsym_3_3_YNL154C
yeast_chr14_9_02	BIO	site_specific_recombination_target_region	332723	332756	.	+	.	Name=loxPsym_3_3_YNL153C;ID=loxPsym_3_3_YNL153C
yeast_chr14_9_02	BIO	PCR_product	330933	331209	.	+	.	Name=YNL154C_amp2v1;ID=YNL154C_amp2v1
yeast_chr14_9_02	SGD	mRNA	338029	338376	.	+	.	Name=YNL147W_mRNA;ID=YNL147W_mRNA;Parent=YNL147W
yeast_chr14_9_02	landmark	region	334857	335612	.	-	.	Name=RPC31;ID=RPC31
yeast_chr14_9_02	BIO	PCR_product	334426	334627	.	+	.	Name=YNL152W_amp1v1;ID=YNL152W_amp1v1
yeast_chr14_9_02	BIO	PCR_product	337033	337292	.	+	.	Name=YNL148C_amp1v1;ID=YNL148C_amp1v1
yeast_chr14_9_02	BIO	tag	334600	334627	.	+	.	Name=YNL152W_1197;ID=YNL152W_1197
yeast_chr14_9_02	BIO	synonymous_codon	336456	336458	.	+	.	Name=YNL150W_A116A;ID=YNL150W_A116A;Parent=YNL150W
yeast_chr14_9_02	BIO	PCR_product	335049	335496	.	+	.	Name=YNL151C_amp1v1;ID=YNL151C_amp1v1
yeast_chr14_9_02	SGD	gene	339441	339557	.	+	.	Name=YNL145W;ID=YNL145W;Alias=MFA2;Note=Mating pheromone a-factor%2C made by a cells%3B interacts with alpha cells to induce cell cycle arrest and other responses leading to mating%3B biogenesis involves C-terminal modification%2C N-terminal proteolysis%2C and export%3B also encoded by MFA1;Ontology_term=GO:0000750%2CGO:0000772%2CGO:0005576
yeast_chr14_9_02	SGD	gene	339881	342103	.	-	.	Name=YNL144C;ID=YNL144C;Note=Putative protein of unknown function%3B non-tagged protein is detected in highly purified mitochondria in high-throughput studies%3B contains a PH domain and binds phosphatidylinositols and phosphatidylethanolamine in a large-scale study;Ontology_term=GO:0003674%2CGO:0005739%2CGO:0008150
yeast_chr14_9_02	SGD	gene	336458	336847	.	-	.	Name=YNL149C;ID=YNL149C;Alias=PGA2;Note=Essential protein required for maturation of Gas1p and Pho8p%3B involved in protein trafficking%3B GFP-fusion protein localizes to the ER and YFP-fusion protein to the nuclear envelope-ER network%3B null mutants have a cell separation defect;Ontology_term=GO:0003674%2CGO:0005635%2CGO:0005783%2CGO:0015031
yeast_chr14_9_02	SGD	gene	336996	337760	.	-	.	Name=YNL148C;ID=YNL148C;Alias=ALF1;Note=Alpha-tubulin folding protein%2C similar to mammalian cofactor B%3B Alf1p-GFP localizes to cytoplasmic microtubules%3B required for the folding of alpha-tubulin and may play an additional role in microtubule maintenance;Ontology_term=GO:0005634%2CGO:0005737%2CGO:0006457%2CGO:0007023%2CGO:0008017%2CGO:0043014
yeast_chr14_9_02	SGD	gene	338029	338376	.	+	.	Name=YNL147W;ID=YNL147W;Alias=LSM7;Note=Lsm (Like Sm) protein%3B part of heteroheptameric complexes (Lsm2p-7p and either Lsm1p or 8p): cytoplasmic Lsm1p complex involved in mRNA decay%3B nuclear Lsm8p complex part of U6 snRNP and possibly involved in processing tRNA%2C snoRNA%2C and rRNA;Ontology_term=GO:0000398%2CGO:0000956%2CGO:0003723%2CGO:0005688%2CGO:0005730%2CGO:0005732%2CGO:0005737%2CGO:0030490%2CGO:0046540
yeast_chr14_9_02	SGD	gene	338708	339010	.	+	.	Name=YNL146W;ID=YNL146W;Note=Putative protein of unknown function%3B green fluorescent protein (GFP)-fusion protein localizes to the endoplasmic reticulum%3B YNL146W is not an essential gene;Ontology_term=GO:0003674%2CGO:0005783%2CGO:0008150
yeast_chr14_9_02	BIO	tag	335469	335496	.	+	.	Name=YNL151C_613;ID=YNL151C_613
yeast_chr14_9_02	SGD	CDS	338708	339010	.	+	.	Name=YNL146W_CDS;ID=YNL146W_CDS;Parent=YNL146W
yeast_chr14_9_02	SGD	gene	333404	334633	.	+	.	Name=YNL152W;ID=YNL152W;Alias=INN1;Note=Essential protein that associates with the contractile actomyosin ring%2C required for ingression of the plasma membrane into the bud neck during cytokinesis%3B C2 domain%2C a membrane targeting module%2C is required for function;Ontology_term=GO:0000142%2CGO:0000281%2CGO:0005543%2CGO:0005737%2CGO:0051276%2CGO:0071937
yeast_chr14_9_02	SGD	gene	334857	335612	.	-	.	Name=YNL151C;ID=YNL151C;Alias=RPC31%2CACP2%2CRPC8;Note=RNA polymerase III subunit C31;Ontology_term=GO:0003899%2CGO:0005666%2CGO:0006384%2CGO:0042797
yeast_chr14_9_02	SGD	gene	336342	336749	.	+	.	Name=YNL150W;ID=YNL150W;Note=Dubious open reading frame unlikely to encode a protein%2C based on available experimental and comparative sequence data%3B extensive overlap with PGA2/YNL149C%2C an uncharacterized gene with a proposed role in protein trafficking;Ontology_term=GO:0003674%2CGO:0005575%2CGO:0008150
yeast_chr14_9_02	SGD	CDS	338379	338573	.	-	.	Name=YNL146C-A_CDS;ID=YNL146C-A_CDS;Parent=YNL146C-A
yeast_chr14_9_02	SGD	CDS	333404	334633	.	+	.	Name=YNL152W_CDS;ID=YNL152W_CDS;Parent=YNL152W
yeast_chr14_9_02	BIO	chunk	337171	346017	.	+	.	Name=yeast_chr14_3_26.K4;ID=yeast_chr14_3_26.K4
yeast_chr14_9_02	SGD	CDS	339441	339557	.	+	.	Name=YNL145W_CDS;ID=YNL145W_CDS;Parent=YNL145W
yeast_chr14_9_02	BIO	site_specific_recombination_target_region	339844	339877	.	+	.	Name=loxPsym_3_3_YNL144C;ID=loxPsym_3_3_YNL144C
yeast_chr14_9_02	SGD	CDS	338029	338376	.	+	.	Name=YNL147W_mRNA_CDS_1;ID=YNL147W_mRNA_CDS_1;Parent=YNL147W_mRNA
yeast_chr14_9_02	BIO	site_specific_recombination_target_region	339014	339047	.	+	.	Name=loxPsym_3_3_YNL146W;ID=loxPsym_3_3_YNL146W
yeast_chr14_9_02	BIO	deletion	339560	339561	.	+	.	Name=loxPsym_3_3_YNL145W_deletion;ID=loxPsym_3_3_YNL145W_deletion
yeast_chr14_9_02	BIO	tag	335049	335076	.	+	.	Name=YNL151C_193;ID=YNL151C_193
yeast_chr14_9_02	SGD	CDS	340122	340205	.	+	.	Name=YNL144W-A_CDS;ID=YNL144W-A_CDS;Parent=YNL144W-A
yeast_chr14_9_02	BIO	restriction_enzyme_recognition_site	337185	337196	-2.52	+	.	Name=DraIII_337357;ID=DraIII_337357
yeast_chr14_9_02	BIO	deletion	338046	338047	.	+	.	Name=YNL147W_mRNA_intron_deletion;ID=YNL147W_mRNA_intron_deletion
yeast_chr14_9_02	SGD	CDS	336996	337760	.	-	.	Name=YNL148C_CDS;ID=YNL148C_CDS;Parent=YNL148C
yeast_chr14_9_02	SGD	CDS	339881	342103	.	-	.	Name=YNL144C_CDS;ID=YNL144C_CDS;Parent=YNL144C
yeast_chr14_9_02	SGD	gene	338379	338573	.	-	.	Name=YNL146C-A;ID=YNL146C-A;Note=Putative protein of unknown function;Ontology_term=GO:0003674%2CGO:0005575%2CGO:0008150
yeast_chr14_9_02	BIO	stop_retained_variant	336458	336460	.	+	.	Name=YNL149C_*1*;ID=YNL149C_*1*;Parent=YNL149C
yeast_chr14_9_02	SGD	CDS	336458	336847	.	-	.	Name=YNL149C_CDS;ID=YNL149C_CDS;Parent=YNL149C
yeast_chr14_9_02	SGD	CDS	336342	336749	.	+	.	Name=YNL150W_CDS;ID=YNL150W_CDS;Parent=YNL150W
yeast_chr14_9_02	SGD	gene	340122	340205	.	+	.	Name=YNL144W-A;ID=YNL144W-A;Note=Dubious open reading frame unlikely to encode a protein%2C based on available experimental and comparative sequence data%3B partially overlaps the uncharacterized gene YNL144C;Ontology_term=GO:0003674%2CGO:0005575%2CGO:0008150
yeast_chr14_9_02	BIO	tag	334426	334453	.	+	.	Name=YNL152W_1023;ID=YNL152W_1023
yeast_chr14_9_02	BIO	coding_sequence_variant	340226	340240	.	+	.	Name=ArsI_340400_PKKLS_removed;ID=ArsI_340400_PKKLS_removed
yeast_chr14_9_02	BIO	stop_retained_variant	334857	334859	.	+	.	Name=YNL151C_*1*;ID=YNL151C_*1*;Parent=YNL151C
yeast_chr14_9_02	SGD	CDS	334857	335612	.	-	.	Name=YNL151C_CDS;ID=YNL151C_CDS;Parent=YNL151C
yeast_chr14_9_02	BIO	tag	341102	341129	.	+	.	Name=YNL144C_1222;ID=YNL144C_1222
yeast_chr14_9_02	BIO	tag	341471	341492	.	+	.	Name=YNL144C_1591;ID=YNL144C_1591
yeast_chr14_9_02	BIO	tag	341738	341765	.	+	.	Name=YNL144C_1858;ID=YNL144C_1858
yeast_chr14_9_02	BIO	PCR_product	341471	341765	.	+	.	Name=YNL144C_amp2v1;ID=YNL144C_amp2v1
yeast_chr14_9_02	BIO	PCR_product	340929	341129	.	+	.	Name=YNL144C_amp1v1;ID=YNL144C_amp1v1
yeast_chr14_9_02	BIO	tag	344843	344870	.	+	.	Name=YNL142W_330;ID=YNL142W_330
yeast_chr14_9_02	BIO	PCR_product	349034	349301	.	+	.	Name=YNL139C_amp1v1;ID=YNL139C_amp1v1
yeast_chr14_9_02	SGD	CDS	343855	344247	.	-	.	Name=YNL143C_CDS;ID=YNL143C_CDS;Parent=YNL143C
yeast_chr14_9_02	BIO	megachunk	345105	378849	.	+	.	Name=yeast_chr14_3_26.L;ID=yeast_chr14_3_26.L
yeast_chr14_9_02	SGD	CDS	348046	348615	.	-	.	Name=YNL140C_CDS;ID=YNL140C_CDS;Parent=YNL140C
yeast_chr14_9_02	BIO	stop_retained_variant	348046	348048	.	+	.	Name=YNL140C_*1*;ID=YNL140C_*1*;Parent=YNL140C
yeast_chr14_9_02	BIO	tag	349034	349061	.	+	.	Name=YNL139C_982;ID=YNL139C_982
yeast_chr14_9_02	BIO	tag	347425	347452	.	+	.	Name=YNL141W_735;ID=YNL141W_735
yeast_chr14_9_02	BIO	PCR_product	344843	345263	.	+	.	Name=YNL142W_amp1v1;ID=YNL142W_amp1v1
yeast_chr14_9_02	SGD	gene	343855	344247	.	-	.	Name=YNL143C;ID=YNL143C;Note=Dubious open reading frame unlikely to encode a protein%2C based on available experimental and comparative sequence data;Ontology_term=GO:0003674%2CGO:0005575%2CGO:0008150
yeast_chr14_9_02	SGD	gene	346691	347734	.	+	.	Name=YNL141W;ID=YNL141W;Alias=AAH1;Note=Adenine deaminase (adenine aminohydrolase)%2C converts adenine to hypoxanthine%3B involved in purine salvage%3B transcriptionally regulated by nutrient levels and growth phase%3B Aah1p degraded upon entry into quiescence via SCF and the proteasome;Ontology_term=GO:0000034%2CGO:0005634%2CGO:0005737%2CGO:0006146%2CGO:0043101%2CGO:0043103
yeast_chr14_9_02	SGD	gene	344514	346013	.	+	.	Name=YNL142W;ID=YNL142W;Alias=MEP2;Note=Ammonium permease involved in regulation of pseudohyphal growth%3B belongs to a ubiquitous family of cytoplasmic membrane proteins that transport only ammonium (NH4+)%3B expression is under the nitrogen catabolite repression regulation;Ontology_term=GO:0005886%2CGO:0007124%2CGO:0008519%2CGO:0015696%2CGO:0016021%2CGO:0019740
yeast_chr14_9_02	BIO	PCR_product	347005	347452	.	+	.	Name=YNL141W_amp1v1;ID=YNL141W_amp1v1
yeast_chr14_9_02	BIO	chunk	345105	354368	.	+	.	Name=yeast_chr14_3_26.L1;ID=yeast_chr14_3_26.L1
yeast_chr14_9_02	SGD	gene	348053	352846	.	-	.	Name=YNL139C;ID=YNL139C;Alias=THO2%2CLDB5%2CRLR1%2CZRG13;Note=Subunit of the THO complex%2C which is required for efficient transcription elongation and involved in transcriptional elongation-associated recombination%3B required for LacZ RNA expression from certain plasmids;Ontology_term=GO:0000445%2CGO:0000446%2CGO:0003676%2CGO:0003677%2CGO:0005634%2CGO:0006283%2CGO:0006310%2CGO:0006368%2CGO:0006406%2CGO:0031124
yeast_chr14_9_02	SGD	CDS	348053	352846	.	-	.	Name=YNL139C_CDS;ID=YNL139C_CDS;Parent=YNL139C
yeast_chr14_9_02	BIO	stop_retained_variant	347732	347734	.	+	.	Name=YNL141W_*1042*;ID=YNL141W_*1042*;Parent=YNL141W
yeast_chr14_9_02	SGD	gene	348046	348615	.	-	.	Name=YNL140C;ID=YNL140C;Note=Dubious open reading frame unlikely to encode a protein%2C based on available experimental and comparative sequence data%3B partially overlaps the verified gene THO2/YNL139C;Ontology_term=GO:0003674%2CGO:0005575%2CGO:0008150
yeast_chr14_9_02	BIO	site_specific_recombination_target_region	346017	346050	.	+	.	Name=loxPsym_3_3_YNL142W;ID=loxPsym_3_3_YNL142W
yeast_chr14_9_02	BIO	site_specific_recombination_target_region	347738	347771	.	+	.	Name=loxPsym_3_3_YNL141W;ID=loxPsym_3_3_YNL141W
yeast_chr14_9_02	BIO	tag	348683	348710	.	+	.	Name=YNL139C_631;ID=YNL139C_631
yeast_chr14_9_02	BIO	tag	345236	345263	.	+	.	Name=YNL142W_723;ID=YNL142W_723
yeast_chr14_9_02	BIO	PCR_product	348683	349076	.	+	.	Name=YNL139C_amp5v1;ID=YNL139C_amp5v1
yeast_chr14_9_02	BIO	tag	347005	347032	.	+	.	Name=YNL141W_315;ID=YNL141W_315
yeast_chr14_9_02	BIO	tag	349052	349076	.	+	.	Name=YNL139C_1000;ID=YNL139C_1000
yeast_chr14_9_02	BIO	coding_sequence_variant	344029	344043	.	+	.	Name=ArsI_344203_DLPFV_removed;ID=ArsI_344203_DLPFV_removed
yeast_chr14_9_02	SGD	CDS	346691	347734	.	+	.	Name=YNL141W_CDS;ID=YNL141W_CDS;Parent=YNL141W
yeast_chr14_9_02	BIO	restriction_enzyme_recognition_site	345105	345119	-4.119	+	.	Name=SfiI_345277;ID=SfiI_345277
yeast_chr14_9_02	BIO	coding_sequence_variant	344568	344582	.	+	.	Name=ArsI_344740_LTTDL_removed;ID=ArsI_344740_LTTDL_removed
yeast_chr14_9_02	SGD	CDS	344514	346013	.	+	.	Name=YNL142W_CDS;ID=YNL142W_CDS;Parent=YNL142W
yeast_chr14_9_02	BIO	tag	349274	349301	.	+	.	Name=YNL139C_1222;ID=YNL139C_1222
yeast_chr14_9_02	BIO	tag	352487	352514	.	+	.	Name=YNL139C_4435;ID=YNL139C_4435
yeast_chr14_9_02	BIO	tag	351212	351239	.	+	.	Name=YNL139C_3160;ID=YNL139C_3160
yeast_chr14_9_02	BIO	tag	350825	350852	.	+	.	Name=YNL139C_2773;ID=YNL139C_2773
yeast_chr14_9_02	BIO	tag	352712	352739	.	+	.	Name=YNL139C_4660;ID=YNL139C_4660
yeast_chr14_9_02	BIO	PCR_product	352487	352739	.	+	.	Name=YNL139C_amp3v1;ID=YNL139C_amp3v1
yeast_chr14_9_02	BIO	PCR_product	351143	351605	.	+	.	Name=YNL139C_amp2v1;ID=YNL139C_amp2v1
yeast_chr14_9_02	BIO	tag	351578	351605	.	+	.	Name=YNL139C_3526;ID=YNL139C_3526
yeast_chr14_9_02	BIO	PCR_product	350825	351239	.	+	.	Name=YNL139C_amp4v1;ID=YNL139C_amp4v1
yeast_chr14_9_02	BIO	tag	351143	351170	.	+	.	Name=YNL139C_3091;ID=YNL139C_3091
yeast_chr14_9_02	BIO	tag	358027	358054	.	+	.	Name=YNL136W_585;ID=YNL136W_585
yeast_chr14_9_02	BIO	coding_sequence_variant	359246	359254	.	+	.	Name=BstEII_359420_LVT_removed;ID=BstEII_359420_LVT_removed
yeast_chr14_9_02	SGD	mRNA	353162	353419	.	+	.	Name=YNL138W-A_mRNA;ID=YNL138W-A_mRNA;Parent=YNL138W-A
yeast_chr14_9_02	SGD	CDS	358991	359335	.	-	.	Name=YNL135C_CDS;ID=YNL135C_CDS;Parent=YNL135C
yeast_chr14_9_02	BIO	tag	354273	354300	.	+	.	Name=YNL138W_492;ID=YNL138W_492
yeast_chr14_9_02	BIO	tag	354819	354846	.	+	.	Name=YNL138W_1038;ID=YNL138W_1038
yeast_chr14_9_02	BIO	chunk	354329	361860	.	+	.	Name=yeast_chr14_3_26.L2;ID=yeast_chr14_3_26.L2
yeast_chr14_9_02	SGD	gene	353782	355362	.	+	.	Name=YNL138W;ID=YNL138W;Alias=SRV2%2CCAP;Note=CAP (cyclase-associated protein) subunit of adenylyl cyclase complex%3B N-terminus binds adenylyl cyclase and facilitates activation by RAS%3B C-terminus binds ADP-actin monomers%2C facilitating regulation of actin dynamics and cell morphogenesis;Ontology_term=GO:0007010%2CGO:0007124%2CGO:0007265%2CGO:0008092%2CGO:0008179%2CGO:0030479%2CGO:0043332
yeast_chr14_9_02	SGD	gene	355670	357130	.	-	.	Name=YNL137C;ID=YNL137C;Alias=NAM9%2CMNA6;Note=Mitochondrial ribosomal component of the small subunit;Ontology_term=GO:0003735%2CGO:0005739%2CGO:0005763%2CGO:0032543
yeast_chr14_9_02	SGD	gene	357443	358720	.	+	.	Name=YNL136W;ID=YNL136W;Alias=EAF7;Note=Subunit of the NuA4 histone acetyltransferase complex%2C which acetylates the N-terminal tails of histones H4 and H2A;Ontology_term=GO:0000123%2CGO:0003674%2CGO:0005634%2CGO:0006281%2CGO:0006357%2CGO:0016573%2CGO:0035267
yeast_chr14_9_02	SGD	gene	358991	359335	.	-	.	Name=YNL135C;ID=YNL135C;Alias=FPR1%2CFKB1%2CRBP1;Note=Peptidyl-prolyl cis-trans isomerase (PPIase)%2C binds to the drugs FK506 and rapamycin%3B also binds to the nonhistone chromatin binding protein Hmo1p and may regulate its assembly or function;Ontology_term=GO:0003755%2CGO:0005527%2CGO:0005634%2CGO:0005737%2CGO:0005739%2CGO:0006325%2CGO:0006457%2CGO:0009092
yeast_chr14_9_02	SGD	gene	359594	360724	.	-	.	Name=YNL134C;ID=YNL134C;Note=Putative protein of unknown function with similarity to dehydrogenases from other model organisms%3B green fluorescent protein (GFP)-fusion protein localizes to both the cytoplasm and nucleus and is induced by the DNA-damaging agent MMS;Ontology_term=GO:0005634%2CGO:0005737%2CGO:0008106%2CGO:0008150
yeast_chr14_9_02	SGD	CDS	353782	355362	.	+	.	Name=YNL138W_CDS;ID=YNL138W_CDS;Parent=YNL138W
yeast_chr14_9_02	BIO	tag	356963	356990	.	+	.	Name=YNL137C_1294;ID=YNL137C_1294
yeast_chr14_9_02	SGD	CDS	359594	360724	.	-	.	Name=YNL134C_CDS;ID=YNL134C_CDS;Parent=YNL134C
yeast_chr14_9_02	BIO	deletion	353164	353165	.	+	.	Name=YNL138W-A_mRNA_intron_deletion;ID=YNL138W-A_mRNA_intron_deletion
yeast_chr14_9_02	BIO	PCR_product	354273	354696	.	+	.	Name=YNL138W_amp2v1;ID=YNL138W_amp2v1
yeast_chr14_9_02	SGD	CDS	357443	358720	.	+	.	Name=YNL136W_CDS;ID=YNL136W_CDS;Parent=YNL136W
yeast_chr14_9_02	BIO	coding_sequence_variant	357722	357733	.	+	.	Name=BglI_357894_SRNG_removed;ID=BglI_357894_SRNG_removed
yeast_chr14_9_02	SGD	CDS	353162	353419	.	+	.	Name=YNL138W-A_mRNA_CDS_1;ID=YNL138W-A_mRNA_CDS_1;Parent=YNL138W-A_mRNA
yeast_chr14_9_02	BIO	tag	357697	357724	.	+	.	Name=YNL136W_255;ID=YNL136W_255
yeast_chr14_9_02	BIO	tag	356759	356786	.	+	.	Name=YNL137C_1090;ID=YNL137C_1090
yeast_chr14_9_02	BIO	PCR_product	360383	360602	.	+	.	Name=YNL134C_amp1v1;ID=YNL134C_amp1v1
yeast_chr14_9_02	BIO	PCR_product	354819	355182	.	+	.	Name=YNL138W_amp1v1;ID=YNL138W_amp1v1
yeast_chr14_9_02	BIO	PCR_product	356759	356990	.	+	.	Name=YNL137C_amp1v1;ID=YNL137C_amp1v1
yeast_chr14_9_02	SGD	CDS	355670	357130	.	-	.	Name=YNL137C_CDS;ID=YNL137C_CDS;Parent=YNL137C
yeast_chr14_9_02	BIO	tag	354669	354696	.	+	.	Name=YNL138W_888;ID=YNL138W_888
yeast_chr14_9_02	BIO	tag	355155	355182	.	+	.	Name=YNL138W_1374;ID=YNL138W_1374
yeast_chr14_9_02	BIO	site_specific_recombination_target_region	359557	359590	.	+	.	Name=loxPsym_3_3_YNL134C;ID=loxPsym_3_3_YNL134C
yeast_chr14_9_02	BIO	site_specific_recombination_target_region	353423	353456	.	+	.	Name=loxPsym_3_3_YNL138W-A;ID=loxPsym_3_3_YNL138W-A
yeast_chr14_9_02	BIO	site_specific_recombination_target_region	355366	355399	.	+	.	Name=loxPsym_3_3_YNL138W;ID=loxPsym_3_3_YNL138W
yeast_chr14_9_02	SGD	gene	353162	353419	.	+	.	Name=YNL138W-A;ID=YNL138W-A;Alias=YSF3%2CRCP10;Note=Component of the SF3b subcomplex of the U2 snRNP%2C essential protein required for for splicing and for assembly of SF3b;Ontology_term=GO:0000245%2CGO:0000398%2CGO:0003674%2CGO:0005686
yeast_chr14_9_02	BIO	restriction_enzyme_recognition_site	354343	354351	-3.254	+	.	Name=BstEII_354515;ID=BstEII_354515
yeast_chr14_9_02	BIO	site_specific_recombination_target_region	358954	358987	.	+	.	Name=loxPsym_3_3_YNL135C;ID=loxPsym_3_3_YNL135C
yeast_chr14_9_02	BIO	deletion	358723	358724	.	+	.	Name=loxPsym_3_3_YNL136W_deletion;ID=loxPsym_3_3_YNL136W_deletion
yeast_chr14_9_02	BIO	PCR_product	357697	358054	.	+	.	Name=YNL136W_amp1v1;ID=YNL136W_amp1v1
yeast_chr14_9_02	BIO	tag	360383	360410	.	+	.	Name=YNL134C_790;ID=YNL134C_790
yeast_chr14_9_02	BIO	PCR_product	361438	361711	.	+	.	Name=YNL133C_amp1v1;ID=YNL133C_amp1v1
yeast_chr14_9_02	BIO	tag	361684	361711	.	+	.	Name=YNL133C_337;ID=YNL133C_337
yeast_chr14_9_02	SGD	CDS	362441	365611	.	+	.	Name=YNL132W_CDS;ID=YNL132W_CDS;Parent=YNL132W
yeast_chr14_9_02	SGD	CDS	361348	361869	.	-	.	Name=YNL133C_CDS;ID=YNL133C_CDS;Parent=YNL133C
yeast_chr14_9_02	BIO	chunk	361821	371459	.	+	.	Name=yeast_chr14_3_26.L3;ID=yeast_chr14_3_26.L3
yeast_chr14_9_02	SGD	gene	361348	361869	.	-	.	Name=YNL133C;ID=YNL133C;Alias=FYV6;Note=Protein of unknown function%2C required for survival upon exposure to K1 killer toxin%3B proposed to regulate double-strand break repair via non-homologous end-joining;Ontology_term=GO:0003674%2CGO:0005634%2CGO:0006303
yeast_chr14_9_02	SGD	gene	362441	365611	.	+	.	Name=YNL132W;ID=YNL132W;Alias=KRE33;Note=Essential protein%2C required for biogenesis of the small ribosomal subunit%3B heterozygous mutant shows haploinsufficiency in K1 killer toxin resistance;Ontology_term=GO:0003674%2CGO:0005730%2CGO:0030686%2CGO:0042274
yeast_chr14_9_02	BIO	tag	361438	361465	.	+	.	Name=YNL133C_91;ID=YNL133C_91
yeast_chr14_9_02	BIO	deletion	362045	362046	.	+	.	Name=tF(GAA)N_deletion;ID=tF(GAA)N_deletion
yeast_chr14_9_02	BIO	site_specific_recombination_target_region	362046	362079	.	+	.	Name=loxPsym_del_tF(GAA)N;ID=loxPsym_del_tF(GAA)N
yeast_chr14_9_02	BIO	tag	360575	360602	.	+	.	Name=YNL134C_982;ID=YNL134C_982
yeast_chr14_9_02	BIO	site_specific_recombination_target_region	361311	361344	.	+	.	Name=loxPsym_3_3_YNL133C;ID=loxPsym_3_3_YNL133C
yeast_chr14_9_02	BIO	restriction_enzyme_recognition_site	361834	361845	-3.154	+	.	Name=BglI_362006;ID=BglI_362006
yeast_chr14_9_02	BIO	tag	369250	369277	.	+	.	Name=YNL129W_675;ID=YNL129W_675
yeast_chr14_9_02	SGD	CDS	368341	368487	.	-	.	Name=YNL130C-A_CDS;ID=YNL130C-A_CDS;Parent=YNL130C-A
yeast_chr14_9_02	BIO	stop_retained_variant	369296	369298	.	+	.	Name=YNL129W_*721*;ID=YNL129W_*721*;Parent=YNL129W
yeast_chr14_9_02	SGD	CDS	365887	366345	.	+	.	Name=YNL131W_CDS;ID=YNL131W_CDS;Parent=YNL131W
yeast_chr14_9_02	BIO	tag	365359	365386	.	+	.	Name=YNL132W_2919;ID=YNL132W_2919
yeast_chr14_9_02	BIO	PCR_product	363058	363361	.	+	.	Name=YNL132W_amp1v1;ID=YNL132W_amp1v1
yeast_chr14_9_02	BIO	deletion	367843	367844	.	+	.	Name=YNL130C_mRNA_intron_deletion;ID=YNL130C_mRNA_intron_deletion
yeast_chr14_9_02	SGD	mRNA	366712	367893	.	-	.	Name=YNL130C_mRNA;ID=YNL130C_mRNA;Parent=YNL130C
yeast_chr14_9_02	BIO	coding_sequence_variant	369251	369262	.	+	.	Name=BstXI_369423_PLSW_removed;ID=BstXI_369423_PLSW_removed
yeast_chr14_9_02	SGD	gene	365887	366345	.	+	.	Name=YNL131W;ID=YNL131W;Alias=TOM22%2CMAS17%2CMAS22%2CMOM22;Note=Component of the TOM (translocase of outer mitochondrial membrane) complex responsible for initial import of mitochondrially directed proteins%3B acts as a receptor for precursor proteins and mediates interaction between TOM and TIM complexes;Ontology_term=GO:0005739%2CGO:0005741%2CGO:0005742%2CGO:0015266%2CGO:0016021%2CGO:0030150%2CGO:0031307%2CGO:0045040
yeast_chr14_9_02	SGD	gene	366712	367893	.	-	.	Name=YNL130C;ID=YNL130C;Alias=CPT1;Note=Cholinephosphotransferase%2C required for phosphatidylcholine biosynthesis and for inositol-dependent regulation of EPT1 transcription;Ontology_term=GO:0004142%2CGO:0005741%2CGO:0005792%2CGO:0005794%2CGO:0006657%2CGO:0016021
yeast_chr14_9_02	BIO	site_specific_recombination_target_region	368304	368337	.	+	.	Name=loxPsym_3_3_YNL130C-A;ID=loxPsym_3_3_YNL130C-A
yeast_chr14_9_02	SGD	gene	368341	368487	.	-	.	Name=YNL130C-A;ID=YNL130C-A;Alias=DGR1;Note=Protein of unknown function%3B dgr1 null mutant is resistant to 2-deoxy-D-glucose;Ontology_term=GO:0003674%2CGO:0005575%2CGO:0008150
yeast_chr14_9_02	SGD	gene	368576	369298	.	+	.	Name=YNL129W;ID=YNL129W;Alias=NRK1;Note=Nicotinamide riboside kinase%2C catalyzes the phosphorylation of nicotinamide riboside and nicotinic acid riboside in salvage pathways for NAD+ biosynthesis;Ontology_term=GO:0005737%2CGO:0009435%2CGO:0034317%2CGO:0034356%2CGO:0046495%2CGO:0050262
yeast_chr14_9_02	SGD	gene	369489	370793	.	+	.	Name=YNL128W;ID=YNL128W;Alias=TEP1;Note=Homolog of human tumor suppressor gene PTEN/MMAC1/TEP1 that has lipid phosphatase activity and is linked to the phosphatidylinositol signaling pathway%3B plays a role in normal sporulation;Ontology_term=GO:0004437%2CGO:0005575%2CGO:0030476%2CGO:0046856%2CGO:0048017
yeast_chr14_9_02	SGD	CDS	366712	367893	.	-	1	Name=YNL130C_mRNA_CDS_1;ID=YNL130C_mRNA_CDS_1;Parent=YNL130C_mRNA
yeast_chr14_9_02	BIO	PCR_product	364918	365386	.	+	.	Name=YNL132W_amp3v1;ID=YNL132W_amp3v1
yeast_chr14_9_02	BIO	tag	364375	364402	.	+	.	Name=YNL132W_1935;ID=YNL132W_1935
yeast_chr14_9_02	BIO	tag	370394	370421	.	+	.	Name=YNL128W_906;ID=YNL128W_906
yeast_chr14_9_02	BIO	tag	363334	363361	.	+	.	Name=YNL132W_894;ID=YNL132W_894
yeast_chr14_9_02	BIO	tag	364825	364852	.	+	.	Name=YNL132W_2385;ID=YNL132W_2385
yeast_chr14_9_02	BIO	PCR_product	364375	364852	.	+	.	Name=YNL132W_amp2v1;ID=YNL132W_amp2v1
yeast_chr14_9_02	BIO	tag	364918	364945	.	+	.	Name=YNL132W_2478;ID=YNL132W_2478
yeast_chr14_9_02	SGD	CDS	368576	369298	.	+	.	Name=YNL129W_CDS;ID=YNL129W_CDS;Parent=YNL129W
yeast_chr14_9_02	BIO	coding_sequence_variant	367564	367575	.	+	.	Name=BglI_367737_GQQG_removed;ID=BglI_367737_GQQG_removed
yeast_chr14_9_02	BIO	site_specific_recombination_target_region	369302	369335	.	+	.	Name=loxPsym_3_3_YNL129W;ID=loxPsym_3_3_YNL129W
yeast_chr14_9_02	BIO	PCR_product	369076	369277	.	+	.	Name=YNL129W_amp1v1;ID=YNL129W_amp1v1
yeast_chr14_9_02	BIO	site_specific_recombination_target_region	366675	366708	.	+	.	Name=loxPsym_3_3_YNL130C;ID=loxPsym_3_3_YNL130C
yeast_chr14_9_02	BIO	PCR_product	370394	370724	.	+	.	Name=YNL128W_amp1v1;ID=YNL128W_amp1v1
yeast_chr14_9_02	SGD	CDS	369489	370793	.	+	.	Name=YNL128W_CDS;ID=YNL128W_CDS;Parent=YNL128W
yeast_chr14_9_02	BIO	tag	363058	363085	.	+	.	Name=YNL132W_618;ID=YNL132W_618
yeast_chr14_9_02	BIO	tag	369076	369103	.	+	.	Name=YNL129W_501;ID=YNL129W_501
yeast_chr14_9_02	BIO	tag	371408	371435	.	+	.	Name=YNL127W_258;ID=YNL127W_258
yeast_chr14_9_02	SGD	CDS	371151	374012	.	+	.	Name=YNL127W_CDS;ID=YNL127W_CDS;Parent=YNL127W
yeast_chr14_9_02	BIO	tag	370697	370724	.	+	.	Name=YNL128W_1209;ID=YNL128W_1209
yeast_chr14_9_02	BIO	stop_retained_variant	370791	370793	.	+	.	Name=YNL128W_*1303*;ID=YNL128W_*1303*;Parent=YNL128W
yeast_chr14_9_02	BIO	chunk	371420	378849	.	+	.	Name=yeast_chr14_3_26.L4;ID=yeast_chr14_3_26.L4
yeast_chr14_9_02	BIO	tag	371660	371687	.	+	.	Name=YNL127W_510;ID=YNL127W_510
yeast_chr14_9_02	SGD	gene	371151	374012	.	+	.	Name=YNL127W;ID=YNL127W;Alias=FAR11;Note=Protein involved in recovery from cell cycle arrest in response to pheromone%2C in a Far1p-independent pathway%3B interacts with Far3p%2C Far7p%2C Far8p%2C Far9p%2C and Far10p%3B has similarity to the N- and C-termini of N. crassa HAM-2;Ontology_term=GO:0000321%2CGO:0003674%2CGO:0005575
yeast_chr14_9_02	BIO	PCR_product	371408	371687	.	+	.	Name=YNL127W_amp1v1;ID=YNL127W_amp1v1
yeast_chr14_9_02	BIO	restriction_enzyme_recognition_site	371433	371444	-3.754	+	.	Name=BglI_371605;ID=BglI_371605
yeast_chr14_9_02	BIO	tag	372425	372452	.	+	.	Name=YNL127W_1275;ID=YNL127W_1275
yeast_chr14_9_02	BIO	site_specific_recombination_target_region	370797	370830	.	+	.	Name=loxPsym_3_3_YNL128W;ID=loxPsym_3_3_YNL128W
yeast_chr14_9_02	BIO	PCR_product	372425	372749	.	+	.	Name=YNL127W_amp2v1;ID=YNL127W_amp2v1
yeast_chr14_9_02	BIO	tag	372722	372749	.	+	.	Name=YNL127W_1572;ID=YNL127W_1572
yeast_chr14_9_02	SGD	CDS	380090	381568	.	+	.	Name=YNL124W_CDS;ID=YNL124W_CDS;Parent=YNL124W
yeast_chr14_9_02	BIO	PCR_product	380239	380611	.	+	.	Name=YNL124W_amp1v1;ID=YNL124W_amp1v1
yeast_chr14_9_02	BIO	megachunk	377936	409229	.	+	.	Name=yeast_chr14_3_26.M;ID=yeast_chr14_3_26.M
yeast_chr14_9_02	BIO	tag	373301	373328	.	+	.	Name=YNL127W_2151;ID=YNL127W_2151
yeast_chr14_9_02	SGD	CDS	377344	379365	.	-	.	Name=YNL125C_CDS;ID=YNL125C_CDS;Parent=YNL125C
yeast_chr14_9_02	BIO	stop_retained_variant	377344	377346	.	+	.	Name=YNL125C_*1*;ID=YNL125C_*1*;Parent=YNL125C
yeast_chr14_9_02	BIO	coding_sequence_variant	375213	375224	.	+	.	Name=BaeI_375419_GTVV_removed;ID=BaeI_375419_GTVV_removed
yeast_chr14_9_02	BIO	chunk	377936	387822	.	+	.	Name=yeast_chr14_3_26.M1;ID=yeast_chr14_3_26.M1
yeast_chr14_9_02	BIO	tag	378838	378865	.	+	.	Name=YNL125C_1495;ID=YNL125C_1495
yeast_chr14_9_02	BIO	restriction_enzyme_recognition_site	377935	377949	-2.87	+	.	Name=BstXI_378141;ID=BstXI_378141
yeast_chr14_9_02	BIO	tag	373049	373076	.	+	.	Name=YNL127W_1899;ID=YNL127W_1899
yeast_chr14_9_02	BIO	tag	375884	375911	.	+	.	Name=YNL126W_1494;ID=YNL126W_1494
yeast_chr14_9_02	BIO	tag	374858	374885	.	+	.	Name=YNL126W_468;ID=YNL126W_468
yeast_chr14_9_02	BIO	tag	380239	380263	.	+	.	Name=YNL124W_150;ID=YNL124W_150
yeast_chr14_9_02	SGD	gene	374391	376931	.	+	.	Name=YNL126W;ID=YNL126W;Alias=SPC98;Note=Component of the microtubule-nucleating Tub4p (gamma-tubulin) complex%3B interacts with Spc110p at the spindle pole body (SPB) inner plaque and with Spc72p at the SPB outer plaque;Ontology_term=GO:0000928%2CGO:0005200%2CGO:0005822%2CGO:0005824%2CGO:0007020%2CGO:0030472
yeast_chr14_9_02	SGD	gene	377344	379365	.	-	.	Name=YNL125C;ID=YNL125C;Alias=ESBP6%2CMCH3;Note=Protein with similarity to monocarboxylate permeases%2C appears not to be involved in transport of monocarboxylates such as lactate%2C pyruvate or acetate across the plasma membrane;Ontology_term=GO:0005215%2CGO:0005739%2CGO:0005783%2CGO:0006810%2CGO:0008028%2CGO:0016020%2CGO:0016021
yeast_chr14_9_02	BIO	tag	377968	377995	.	+	.	Name=YNL125C_625;ID=YNL125C_625
yeast_chr14_9_02	SGD	gene	380090	381568	.	+	.	Name=YNL124W;ID=YNL124W;Alias=NAF1;Note=RNA-binding protein required for the assembly of box H/ACA snoRNPs and thus for pre-rRNA processing%2C forms a complex with Shq1p and interacts with H/ACA snoRNP components Nhp2p and Cbf5p%3B similar to Gar1p;Ontology_term=GO:0000493%2CGO:0003723%2CGO:0005634%2CGO:0005654
yeast_chr14_9_02	BIO	coding_sequence_variant	374466	374477	.	+	.	Name=BaeI_374672_TFVS_removed;ID=BaeI_374672_TFVS_removed
yeast_chr14_9_02	BIO	tag	374747	374774	.	+	.	Name=YNL126W_357;ID=YNL126W_357
yeast_chr14_9_02	SGD	CDS	374391	376931	.	+	.	Name=YNL126W_CDS;ID=YNL126W_CDS;Parent=YNL126W
yeast_chr14_9_02	BIO	PCR_product	377968	378397	.	+	.	Name=YNL125C_amp1v1;ID=YNL125C_amp1v1
yeast_chr14_9_02	BIO	PCR_product	373049	373328	.	+	.	Name=YNL127W_amp3v1;ID=YNL127W_amp3v1
yeast_chr14_9_02	BIO	site_specific_recombination_target_region	377307	377340	.	+	.	Name=loxPsym_3_3_YNL125C;ID=loxPsym_3_3_YNL125C
yeast_chr14_9_02	BIO	PCR_product	374501	374774	.	+	.	Name=YNL126W_amp2v1;ID=YNL126W_amp2v1
yeast_chr14_9_02	BIO	tag	375434	375461	.	+	.	Name=YNL126W_1044;ID=YNL126W_1044
yeast_chr14_9_02	BIO	PCR_product	374858	375227	.	+	.	Name=YNL126W_amp1v1;ID=YNL126W_amp1v1
yeast_chr14_9_02	BIO	tag	378370	378397	.	+	.	Name=YNL125C_1027;ID=YNL125C_1027
yeast_chr14_9_02	BIO	PCR_product	378838	379240	.	+	.	Name=YNL125C_amp2v1;ID=YNL125C_amp2v1
yeast_chr14_9_02	BIO	tag	374501	374528	.	+	.	Name=YNL126W_111;ID=YNL126W_111
yeast_chr14_9_02	BIO	tag	379213	379240	.	+	.	Name=YNL125C_1870;ID=YNL125C_1870
yeast_chr14_9_02	BIO	PCR_product	375434	375911	.	+	.	Name=YNL126W_amp3v1;ID=YNL126W_amp3v1
yeast_chr14_9_02	BIO	tag	375200	375227	.	+	.	Name=YNL126W_810;ID=YNL126W_810
yeast_chr14_9_02	BIO	stop_retained_variant	381566	381568	.	+	.	Name=YNL124W_*1477*;ID=YNL124W_*1477*;Parent=YNL124W
yeast_chr14_9_02	SGD	gene	381883	384876	.	+	.	Name=YNL123W;ID=YNL123W;Alias=NMA111%2CYNM3;Note=Serine protease and general molecular chaperone%3B involved in response to heat stress and promotion of apoptosis%3B may contribute to lipid homeostasis%3B sequence similarity to the mammalian Omi/HtrA2 family of serine proteases;Ontology_term=GO:0005634%2CGO:0006915%2CGO:0008236%2CGO:0030163%2CGO:0034605%2CGO:0044255
yeast_chr14_9_02	BIO	tag	382419	382446	.	+	.	Name=YNL123W_537;ID=YNL123W_537
yeast_chr14_9_02	BIO	PCR_product	382170	382446	.	+	.	Name=YNL123W_amp3v1;ID=YNL123W_amp3v1
yeast_chr14_9_02	BIO	tag	382170	382197	.	+	.	Name=YNL123W_288;ID=YNL123W_288
yeast_chr14_9_02	BIO	tag	380584	380611	.	+	.	Name=YNL124W_495;ID=YNL124W_495
yeast_chr14_9_02	SGD	CDS	381883	384876	.	+	.	Name=YNL123W_CDS;ID=YNL123W_CDS;Parent=YNL123W
yeast_chr14_9_02	SGD	CDS	389986	392898	.	-	.	Name=YNL118C_CDS;ID=YNL118C_CDS;Parent=YNL118C
yeast_chr14_9_02	BIO	tag	389725	389752	.	+	.	Name=YNL119W_1386;ID=YNL119W_1386
yeast_chr14_9_02	BIO	tag	390016	390043	.	+	.	Name=YNL118C_31;ID=YNL118C_31
yeast_chr14_9_02	BIO	tag	387265	387292	.	+	.	Name=YNL121C_1282;ID=YNL121C_1282
yeast_chr14_9_02	SGD	CDS	385289	385636	.	-	.	Name=YNL122C_CDS;ID=YNL122C_CDS;Parent=YNL122C
yeast_chr14_9_02	BIO	tag	390358	390379	.	+	.	Name=YNL118C_373;ID=YNL118C_373
yeast_chr14_9_02	BIO	site_specific_recombination_target_region	389825	389858	.	+	.	Name=loxPsym_3_3_YNL119W;ID=loxPsym_3_3_YNL119W
yeast_chr14_9_02	BIO	coding_sequence_variant	384214	384225	.	+	.	Name=BstXI_384420_PEEW_removed;ID=BstXI_384420_PEEW_removed
yeast_chr14_9_02	BIO	tag	383871	383898	.	+	.	Name=YNL123W_1989;ID=YNL123W_1989
yeast_chr14_9_02	BIO	chunk	387783	394851	.	+	.	Name=yeast_chr14_3_26.M2;ID=yeast_chr14_3_26.M2
yeast_chr14_9_02	BIO	PCR_product	383622	383898	.	+	.	Name=YNL123W_amp2v1;ID=YNL123W_amp2v1
yeast_chr14_9_02	BIO	tag	386206	386233	.	+	.	Name=YNL121C_223;ID=YNL121C_223
yeast_chr14_9_02	SGD	CDS	385984	387837	.	-	.	Name=YNL121C_CDS;ID=YNL121C_CDS;Parent=YNL121C
yeast_chr14_9_02	BIO	PCR_product	383970	384216	.	+	.	Name=YNL123W_amp1v1;ID=YNL123W_amp1v1
yeast_chr14_9_02	BIO	tag	384189	384216	.	+	.	Name=YNL123W_2307;ID=YNL123W_2307
yeast_chr14_9_02	BIO	stop_retained_variant	384874	384876	.	+	.	Name=YNL123W_*2992*;ID=YNL123W_*2992*;Parent=YNL123W
yeast_chr14_9_02	BIO	PCR_product	386206	386455	.	+	.	Name=YNL121C_amp2v1;ID=YNL121C_amp2v1
yeast_chr14_9_02	SGD	gene	385984	387837	.	-	.	Name=YNL121C;ID=YNL121C;Alias=TOM70%2CMAS70%2CMOM72%2COMP1;Note=Component of the TOM (translocase of outer membrane) complex responsible for recognition and initial import steps for all mitochondrially directed proteins%3B acts as a receptor for incoming precursor proteins;Ontology_term=GO:0005739%2CGO:0005741%2CGO:0005742%2CGO:0015266%2CGO:0016021%2CGO:0030150%2CGO:0030943%2CGO:0031307%2CGO:0045039
yeast_chr14_9_02	SGD	CDS	388333	388818	.	-	.	Name=YNL120C_CDS;ID=YNL120C_CDS;Parent=YNL120C
yeast_chr14_9_02	SGD	gene	388333	388818	.	-	.	Name=YNL120C;ID=YNL120C;Note=Dubious open reading frame unlikely to encode a protein%2C based on available experimental and comparative sequence data%3B deletion enhances replication of Brome mosaic virus in S. cerevisiae%2C but likely due to effects on the overlapping gene;Ontology_term=GO:0003674%2CGO:0005575%2CGO:0008150
yeast_chr14_9_02	SGD	gene	385289	385636	.	-	.	Name=YNL122C;ID=YNL122C;Note=Putative protein of unknown function%3B green fluorescent protein (GFP)-fusion protein localizes to mitochondria%3B YNL122C is not an essential gene;Ontology_term=GO:0003674%2CGO:0005739%2CGO:0008150
yeast_chr14_9_02	BIO	tag	383622	383649	.	+	.	Name=YNL123W_1740;ID=YNL123W_1740
yeast_chr14_9_02	SGD	CDS	388340	389821	.	+	.	Name=YNL119W_CDS;ID=YNL119W_CDS;Parent=YNL119W
yeast_chr14_9_02	BIO	PCR_product	387061	387292	.	+	.	Name=YNL121C_amp1v1;ID=YNL121C_amp1v1
yeast_chr14_9_02	BIO	tag	386428	386455	.	+	.	Name=YNL121C_445;ID=YNL121C_445
yeast_chr14_9_02	SGD	gene	388340	389821	.	+	.	Name=YNL119W;ID=YNL119W;Alias=NCS2%2CTUC2;Note=Protein required for thiolation of the uridine at the wobble position of Lys(UUU) and Glu(UUC) tRNAs%3B has a role in urmylation and in invasive and pseudohyphal growth%3B inhibits replication of Brome mosaic virus in S. cerevisiae;Ontology_term=GO:0001403%2CGO:0002143%2CGO:0003674%2CGO:0005737%2CGO:0007124%2CGO:0032447
yeast_chr14_9_02	SGD	gene	389986	392898	.	-	.	Name=YNL118C;ID=YNL118C;Alias=DCP2%2CPSU1;Note=Catalytic subunit of the Dcp1p-Dcp2p decapping enzyme complex%2C which removes the 5' cap structure from mRNAs prior to their degradation%3B member of the Nudix hydrolase family;Ontology_term=GO:0000290%2CGO:0000932%2CGO:0003729%2CGO:0005634%2CGO:0005737%2CGO:0016787%2CGO:0031087%2CGO:0034063%2CGO:0050072
yeast_chr14_9_02	BIO	restriction_enzyme_recognition_site	387796	387810	-3.619	+	.	Name=SfiI_388002;ID=SfiI_388002
yeast_chr14_9_02	BIO	site_specific_recombination_target_region	385947	385980	.	+	.	Name=loxPsym_3_3_YNL121C;ID=loxPsym_3_3_YNL121C
yeast_chr14_9_02	BIO	site_specific_recombination_target_region	385252	385285	.	+	.	Name=loxPsym_3_3_YNL122C;ID=loxPsym_3_3_YNL122C
yeast_chr14_9_02	BIO	PCR_product	389254	389752	.	+	.	Name=YNL119W_amp1v1;ID=YNL119W_amp1v1
yeast_chr14_9_02	BIO	tag	383970	383997	.	+	.	Name=YNL123W_2088;ID=YNL123W_2088
yeast_chr14_9_02	BIO	site_specific_recombination_target_region	384880	384913	.	+	.	Name=loxPsym_3_3_YNL123W;ID=loxPsym_3_3_YNL123W
yeast_chr14_9_02	BIO	PCR_product	390016	390379	.	+	.	Name=YNL118C_amp1v1;ID=YNL118C_amp1v1
yeast_chr14_9_02	BIO	tag	389254	389281	.	+	.	Name=YNL119W_915;ID=YNL119W_915
yeast_chr14_9_02	BIO	tag	387061	387088	.	+	.	Name=YNL121C_1078;ID=YNL121C_1078
yeast_chr14_9_02	BIO	tag	391777	391804	.	+	.	Name=YNL118C_1792;ID=YNL118C_1792
yeast_chr14_9_02	BIO	tag	392092	392119	.	+	.	Name=YNL118C_2107;ID=YNL118C_2107
yeast_chr14_9_02	BIO	tag	391723	391750	.	+	.	Name=YNL118C_1738;ID=YNL118C_1738
yeast_chr14_9_02	BIO	tag	391375	391402	.	+	.	Name=YNL118C_1390;ID=YNL118C_1390
yeast_chr14_9_02	BIO	PCR_product	391723	392119	.	+	.	Name=YNL118C_amp3v1;ID=YNL118C_amp3v1
yeast_chr14_9_02	BIO	PCR_product	391375	391804	.	+	.	Name=YNL118C_amp2v1;ID=YNL118C_amp2v1
yeast_chr14_9_02	BIO	PCR_product	398046	398277	.	+	.	Name=YNL115C_amp2v1;ID=YNL115C_amp2v1
yeast_chr14_9_02	SGD	CDS	393692	395356	.	+	.	Name=YNL117W_CDS;ID=YNL117W_CDS;Parent=YNL117W
yeast_chr14_9_02	BIO	tag	396773	396800	.	+	.	Name=YNL116W_1065;ID=YNL116W_1065
yeast_chr14_9_02	SGD	CDS	400173	400601	.	+	.	Name=YNL113W_CDS;ID=YNL113W_CDS;Parent=YNL113W
yeast_chr14_9_02	BIO	tag	395323	395350	.	+	.	Name=YNL117W_1632;ID=YNL117W_1632
yeast_chr14_9_02	SGD	ARS	399669	399898	.	+	.	Name=ARS1417;ID=ARS1417;Alias=ARSXIV-412;Note=Autonomously Replicating Sequence
yeast_chr14_9_02	BIO	tag	395825	395852	.	+	.	Name=YNL116W_117;ID=YNL116W_117
yeast_chr14_9_02	BIO	site_specific_recombination_target_region	395360	395393	.	+	.	Name=loxPsym_3_3_YNL117W;ID=loxPsym_3_3_YNL117W
yeast_chr14_9_02	BIO	site_specific_recombination_target_region	397484	397517	.	+	.	Name=loxPsym_3_3_YNL115C;ID=loxPsym_3_3_YNL115C
yeast_chr14_9_02	BIO	PCR_product	395825	396275	.	+	.	Name=YNL116W_amp2v1;ID=YNL116W_amp2v1
yeast_chr14_9_02	SGD	CDS	397521	399455	.	-	.	Name=YNL115C_CDS;ID=YNL115C_CDS;Parent=YNL115C
yeast_chr14_9_02	BIO	chunk	394812	401172	.	+	.	Name=yeast_chr14_3_26.M3;ID=yeast_chr14_3_26.M3
yeast_chr14_9_02	BIO	restriction_enzyme_recognition_site	394823	394837	-4.119	+	.	Name=SfiI_395029;ID=SfiI_395029
yeast_chr14_9_02	BIO	PCR_product	396773	397082	.	+	.	Name=YNL116W_amp1v1;ID=YNL116W_amp1v1
yeast_chr14_9_02	BIO	PCR_product	398280	398511	.	+	.	Name=YNL115C_amp1v1;ID=YNL115C_amp1v1
yeast_chr14_9_02	SGD	CDS	400086	400457	.	-	.	Name=YNL114C_CDS;ID=YNL114C_CDS;Parent=YNL114C
yeast_chr14_9_02	BIO	tag	398046	398073	.	+	.	Name=YNL115C_526;ID=YNL115C_526
yeast_chr14_9_02	BIO	stop_retained_variant	400086	400088	.	+	.	Name=YNL114C_*1*;ID=YNL114C_*1*;Parent=YNL114C
yeast_chr14_9_02	BIO	tag	393883	393910	.	+	.	Name=YNL117W_192;ID=YNL117W_192
yeast_chr14_9_02	BIO	tag	396254	396275	.	+	.	Name=YNL116W_546;ID=YNL116W_546
yeast_chr14_9_02	BIO	PCR_product	393883	394285	.	+	.	Name=YNL117W_amp1v1;ID=YNL117W_amp1v1
yeast_chr14_9_02	BIO	tag	398250	398277	.	+	.	Name=YNL115C_730;ID=YNL115C_730
yeast_chr14_9_02	SGD	gene	393692	395356	.	+	.	Name=YNL117W;ID=YNL117W;Alias=MLS1;Note=Malate synthase%2C enzyme of the glyoxylate cycle%2C involved in utilization of non-fermentable carbon sources%3B expression is subject to carbon catabolite repression%3B localizes in peroxisomes during growth in oleic acid medium;Ontology_term=GO:0004474%2CGO:0005737%2CGO:0005782%2CGO:0006097
yeast_chr14_9_02	SGD	gene	395709	397277	.	+	.	Name=YNL116W;ID=YNL116W;Alias=DMA2%2CCHF2;Note=Protein involved in ubiquitination%3B plays a role in regulating spindle position and orientation%3B functionally redundant with Dma1p%3B orthologous to human RNF8 protein%2C also has sequence similarity to human Chfr;Ontology_term=GO:0000132%2CGO:0000921%2CGO:0004842%2CGO:0005737%2CGO:0007094%2CGO:0051865
yeast_chr14_9_02	SGD	gene	397521	399455	.	-	.	Name=YNL115C;ID=YNL115C;Note=Putative protein of unknown function%3B green fluorescent protein (GFP)-fusion protein localizes to mitochondria%3B YNL115C is not an essential gene;Ontology_term=GO:0000324%2CGO:0003674%2CGO:0008150%2CGO:0016021
yeast_chr14_9_02	SGD	gene	400086	400457	.	-	.	Name=YNL114C;ID=YNL114C;Note=Dubious open reading frame unlikely to encode a protein%2C based on available experimental and comparative sequence data%3B completely overlaps the verified ORF RPC19/YNL113W%2C an RNA polymerase subunit;Ontology_term=GO:0003674%2CGO:0005575%2CGO:0008150
yeast_chr14_9_02	BIO	tag	395065	395089	.	+	.	Name=YNL117W_1374;ID=YNL117W_1374
yeast_chr14_9_02	SGD	gene	400173	400601	.	+	.	Name=YNL113W;ID=YNL113W;Alias=RPC19;Note=RNA polymerase subunit AC19%2C common to RNA polymerases I and III;Ontology_term=GO:0003899%2CGO:0005666%2CGO:0005736%2CGO:0006360%2CGO:0042797
yeast_chr14_9_02	BIO	tag	398280	398307	.	+	.	Name=YNL115C_760;ID=YNL115C_760
yeast_chr14_9_02	BIO	tag	397055	397082	.	+	.	Name=YNL116W_1347;ID=YNL116W_1347
yeast_chr14_9_02	BIO	PCR_product	395065	395350	.	+	.	Name=YNL117W_amp2v1;ID=YNL117W_amp2v1
yeast_chr14_9_02	BIO	deletion	397280	397281	.	+	.	Name=loxPsym_3_3_YNL116W_deletion;ID=loxPsym_3_3_YNL116W_deletion
yeast_chr14_9_02	BIO	tag	394258	394285	.	+	.	Name=YNL117W_567;ID=YNL117W_567
yeast_chr14_9_02	SGD	CDS	395709	397277	.	+	.	Name=YNL116W_CDS;ID=YNL116W_CDS;Parent=YNL116W
yeast_chr14_9_02	BIO	tag	398484	398511	.	+	.	Name=YNL115C_964;ID=YNL115C_964
yeast_chr14_9_02	SGD	CDS	401041	402681	.	+	.	Name=YNL112W_mRNA_CDS_1;ID=YNL112W_mRNA_CDS_1;Parent=YNL112W_mRNA
yeast_chr14_9_02	BIO	chunk	401133	409229	.	+	.	Name=yeast_chr14_3_26.M4;ID=yeast_chr14_3_26.M4
yeast_chr14_9_02	SGD	mRNA	401041	402681	.	+	.	Name=YNL112W_mRNA;ID=YNL112W_mRNA;Parent=YNL112W
yeast_chr14_9_02	BIO	restriction_enzyme_recognition_site	401149	401157	-2.07	+	.	Name=Bsu36I_401355;ID=Bsu36I_401355
yeast_chr14_9_02	SGD	gene	401041	402681	.	+	.	Name=YNL112W;ID=YNL112W;Alias=DBP2;Note=Essential ATP-dependent RNA helicase of the DEAD-box protein family%2C involved in nonsense-mediated mRNA decay and rRNA processing;Ontology_term=GO:0000184%2CGO:0003724%2CGO:0005634%2CGO:0005737%2CGO:0005739%2CGO:0006364
yeast_chr14_9_02	BIO	stop_retained_variant	400599	400601	.	+	.	Name=YNL113W_*427*;ID=YNL113W_*427*;Parent=YNL113W
yeast_chr14_9_02	BIO	PCR_product	407820	408168	.	+	.	Name=YNL106C_amp3v1;ID=YNL106C_amp3v1
yeast_chr14_9_02	SGD	CDS	403374	403736	.	-	.	Name=YNL111C_CDS;ID=YNL111C_CDS;Parent=YNL111C
yeast_chr14_9_02	BIO	site_specific_recombination_target_region	407375	407408	.	+	.	Name=loxPsym_3_3_YNL106C;ID=loxPsym_3_3_YNL106C
yeast_chr14_9_02	BIO	coding_sequence_variant	402550	402561	.	+	.	Name=BaeI_402756_RYGG_removed;ID=BaeI_402756_RYGG_removed
yeast_chr14_9_02	BIO	stop_retained_variant	407210	407212	.	+	.	Name=YNL107W_*679*;ID=YNL107W_*679*;Parent=YNL107W
yeast_chr14_9_02	BIO	tag	408141	408168	.	+	.	Name=YNL106C_730;ID=YNL106C_730
yeast_chr14_9_02	BIO	PCR_product	409359	409761	.	+	.	Name=YNL106C_amp2v1;ID=YNL106C_amp2v1
yeast_chr14_9_02	BIO	megachunk	408315	440048	.	+	.	Name=yeast_chr14_3_26.N;ID=yeast_chr14_3_26.N
yeast_chr14_9_02	BIO	PCR_product	410148	410543	.	+	.	Name=YNL106C_amp4v1;ID=YNL106C_amp4v1
yeast_chr14_9_02	BIO	tag	408357	408384	.	+	.	Name=YNL106C_946;ID=YNL106C_946
yeast_chr14_9_02	BIO	site_specific_recombination_target_region	403337	403370	.	+	.	Name=loxPsym_3_3_YNL111C;ID=loxPsym_3_3_YNL111C
yeast_chr14_9_02	BIO	restriction_enzyme_recognition_site	408315	408329	-4.119	+	.	Name=SfiI_408521;ID=SfiI_408521
yeast_chr14_9_02	SGD	CDS	405448	406260	.	-	.	Name=YNL108C_CDS;ID=YNL108C_CDS;Parent=YNL108C
yeast_chr14_9_02	SGD	CDS	405398	405943	.	+	.	Name=YNL109W_CDS;ID=YNL109W_CDS;Parent=YNL109W
yeast_chr14_9_02	BIO	tag	410148	410175	.	+	.	Name=YNL106C_2737;ID=YNL106C_2737
yeast_chr14_9_02	BIO	chunk	408315	417983	.	+	.	Name=yeast_chr14_3_26.N1;ID=yeast_chr14_3_26.N1
yeast_chr14_9_02	SGD	CDS	407412	410963	.	-	.	Name=YNL106C_CDS;ID=YNL106C_CDS;Parent=YNL106C
yeast_chr14_9_02	BIO	PCR_product	408090	408384	.	+	.	Name=YNL106C_amp1v1;ID=YNL106C_amp1v1
yeast_chr14_9_02	BIO	deletion	402313	402314	.	+	.	Name=YNL112W_mRNA_intron_deletion;ID=YNL112W_mRNA_intron_deletion
yeast_chr14_9_02	BIO	tag	404725	404752	.	+	.	Name=YNL110C_466;ID=YNL110C_466
yeast_chr14_9_02	BIO	tag	409359	409386	.	+	.	Name=YNL106C_1948;ID=YNL106C_1948
yeast_chr14_9_02	SGD	gene	403374	403736	.	-	.	Name=YNL111C;ID=YNL111C;Alias=CYB5;Note=Cytochrome b5%2C involved in the sterol and lipid biosynthesis pathways%3B acts as an electron donor to support sterol C5-6 desaturation;Ontology_term=GO:0005789%2CGO:0005792%2CGO:0009055%2CGO:0016126
yeast_chr14_9_02	SGD	gene	404260	404922	.	-	.	Name=YNL110C;ID=YNL110C;Alias=NOP15;Note=Constituent of 66S pre-ribosomal particles%2C involved in 60S ribosomal subunit biogenesis%3B localizes to both nucleolus and cytoplasm;Ontology_term=GO:0000915%2CGO:0003674%2CGO:0005634%2CGO:0005730%2CGO:0030687%2CGO:0042273
yeast_chr14_9_02	BIO	tag	409734	409761	.	+	.	Name=YNL106C_2323;ID=YNL106C_2323
yeast_chr14_9_02	BIO	tag	407820	407847	.	+	.	Name=YNL106C_409;ID=YNL106C_409
yeast_chr14_9_02	SGD	CDS	406532	407212	.	+	.	Name=YNL107W_CDS;ID=YNL107W_CDS;Parent=YNL107W
yeast_chr14_9_02	SGD	gene	405398	405943	.	+	.	Name=YNL109W;ID=YNL109W;Note=Dubious open reading frame unlikely to encode a protein%2C based on available experimental and comparative sequence data%3B partially overlaps the uncharacterized ORF YNL108C;Ontology_term=GO:0003674%2CGO:0008150%2CGO:0016021
yeast_chr14_9_02	SGD	gene	405448	406260	.	-	.	Name=YNL108C;ID=YNL108C;Alias=HUF;Note=Putative protein of unknown function with similarity to Tfc7p and prokaryotic phosphotransfer enzymes%3B null mutant shows alterations in glucose metabolism%3B GFP-fusion protein localizes to the cytoplasm and nucleus;Ontology_term=GO:0003674%2CGO:0005634%2CGO:0005737%2CGO:0008150
yeast_chr14_9_02	BIO	deletion	407215	407216	.	+	.	Name=loxPsym_3_3_YNL107W_deletion;ID=loxPsym_3_3_YNL107W_deletion
yeast_chr14_9_02	SGD	gene	406532	407212	.	+	.	Name=YNL107W;ID=YNL107W;Alias=YAF9;Note=Subunit of both the NuA4 histone H4 acetyltransferase complex and the SWR1 complex%2C may function to antagonize silencing near telomeres%3B interacts directly with Swc4p%2C has homology to human leukemogenic protein AF9%2C contains a YEATS domain;Ontology_term=GO:0000812%2CGO:0003674%2CGO:0005634%2CGO:0005737%2CGO:0006281%2CGO:0006338%2CGO:0006348%2CGO:0035267%2CGO:0043486
yeast_chr14_9_02	SGD	gene	407412	410963	.	-	.	Name=YNL106C;ID=YNL106C;Alias=INP52%2CSJL2;Note=Polyphosphatidylinositol phosphatase%2C dephosphorylates a number of phosphatidylinositols (PIs) to PI%3B involved in endocytosis%3B hyperosmotic stress causes translocation to actin patches%3B synaptojanin-like protein with a Sac1 domain;Ontology_term=GO:0004438%2CGO:0004439%2CGO:0005737%2CGO:0030479%2CGO:0042598%2CGO:0043332%2CGO:0043812%2CGO:0043813%2CGO:0046856
yeast_chr14_9_02	SGD	CDS	404260	404922	.	-	.	Name=YNL110C_CDS;ID=YNL110C_CDS;Parent=YNL110C
yeast_chr14_9_02	BIO	tag	404470	404497	.	+	.	Name=YNL110C_211;ID=YNL110C_211
yeast_chr14_9_02	BIO	coding_sequence_variant	403428	403439	.	+	.	Name=BaeI_403635_GTLV_removed;ID=BaeI_403635_GTLV_removed
yeast_chr14_9_02	BIO	PCR_product	404470	404752	.	+	.	Name=YNL110C_amp1v1;ID=YNL110C_amp1v1
yeast_chr14_9_02	BIO	tag	408090	408117	.	+	.	Name=YNL106C_679;ID=YNL106C_679
yeast_chr14_9_02	BIO	site_specific_recombination_target_region	411360	411393	.	+	.	Name=loxPsym_3_3_YNL104C;ID=loxPsym_3_3_YNL104C
yeast_chr14_9_02	SGD	CDS	410623	411051	.	+	.	Name=YNL105W_CDS;ID=YNL105W_CDS;Parent=YNL105W
yeast_chr14_9_02	SGD	gene	410623	411051	.	+	.	Name=YNL105W;ID=YNL105W;Alias=RRT16;Note=Dubious open reading frame unlikely to encode a protein%2C based on available experimental and comparative sequence data%3B partially overlaps verified gene INP52%3B identified in a screen for mutants with decreased levels of rDNA transcription;Ontology_term=GO:0003674%2CGO:0005575%2CGO:0008150
yeast_chr14_9_02	SGD	gene	411397	413256	.	-	.	Name=YNL104C;ID=YNL104C;Alias=LEU4;Note=Alpha-isopropylmalate synthase (2-isopropylmalate synthase)%3B the main isozyme responsible for the first step in the leucine biosynthesis pathway;Ontology_term=GO:0003852%2CGO:0005737%2CGO:0005739%2CGO:0009098
yeast_chr14_9_02	SGD	CDS	411397	413256	.	-	.	Name=YNL104C_CDS;ID=YNL104C_CDS;Parent=YNL104C
yeast_chr14_9_02	BIO	coding_sequence_variant	420228	420233	.	+	.	Name=BsoBI_420434_LE_removed;ID=BsoBI_420434_LE_removed
yeast_chr14_9_02	SGD	CDS	413221	413310	.	+	.	Name=YNL103W-A_CDS;ID=YNL103W-A_CDS;Parent=YNL103W-A
yeast_chr14_9_02	BIO	tag	411892	411919	.	+	.	Name=YNL104C_496;ID=YNL104C_496
yeast_chr14_9_02	BIO	tag	415766	415793	.	+	.	Name=YNL103W_1530;ID=YNL103W_1530
yeast_chr14_9_02	SGD	CDS	414237	416255	.	+	.	Name=YNL103W_CDS;ID=YNL103W_CDS;Parent=YNL103W
yeast_chr14_9_02	BIO	PCR_product	411490	411919	.	+	.	Name=YNL104C_amp1v1;ID=YNL104C_amp1v1
yeast_chr14_9_02	BIO	tag	418559	418586	.	+	.	Name=YNL102W_1971;ID=YNL102W_1971
yeast_chr14_9_02	BIO	tag	417560	417587	.	+	.	Name=YNL102W_972;ID=YNL102W_972
yeast_chr14_9_02	BIO	tag	418934	418958	.	+	.	Name=YNL102W_2346;ID=YNL102W_2346
yeast_chr14_9_02	BIO	PCR_product	417359	417587	.	+	.	Name=YNL102W_amp3v1;ID=YNL102W_amp3v1
yeast_chr14_9_02	BIO	PCR_product	412153	412405	.	+	.	Name=YNL104C_amp2v1;ID=YNL104C_amp2v1
yeast_chr14_9_02	SGD	gene	413221	413310	.	+	.	Name=YNL103W-A;ID=YNL103W-A;Note=Dubious open reading frame unlikely to encode a protein%2C based on available experimental and comparative sequence data%3B partially overlaps the verified gene MET4/YNL104C;Ontology_term=GO:0003674%2CGO:0005575%2CGO:0008150
yeast_chr14_9_02	BIO	tag	417359	417386	.	+	.	Name=YNL102W_771;ID=YNL102W_771
yeast_chr14_9_02	BIO	tag	418163	418190	.	+	.	Name=YNL102W_1575;ID=YNL102W_1575
yeast_chr14_9_02	BIO	chunk	417944	426597	.	+	.	Name=yeast_chr14_3_26.N2;ID=yeast_chr14_3_26.N2
yeast_chr14_9_02	BIO	tag	415586	415613	.	+	.	Name=YNL103W_1350;ID=YNL103W_1350
yeast_chr14_9_02	BIO	tag	415154	415181	.	+	.	Name=YNL103W_918;ID=YNL103W_918
yeast_chr14_9_02	BIO	PCR_product	417842	418190	.	+	.	Name=YNL102W_amp4v1;ID=YNL102W_amp4v1
yeast_chr14_9_02	BIO	tag	412153	412180	.	+	.	Name=YNL104C_757;ID=YNL104C_757
yeast_chr14_9_02	BIO	PCR_product	415766	416201	.	+	.	Name=YNL103W_amp2v1;ID=YNL103W_amp2v1
yeast_chr14_9_02	BIO	PCR_product	418559	418958	.	+	.	Name=YNL102W_amp1v1;ID=YNL102W_amp1v1
yeast_chr14_9_02	BIO	tag	417137	417164	.	+	.	Name=YNL102W_549;ID=YNL102W_549
yeast_chr14_9_02	BIO	tag	411490	411517	.	+	.	Name=YNL104C_94;ID=YNL104C_94
yeast_chr14_9_02	BIO	PCR_product	415154	415613	.	+	.	Name=YNL103W_amp1v1;ID=YNL103W_amp1v1
yeast_chr14_9_02	BIO	tag	416174	416201	.	+	.	Name=YNL103W_1938;ID=YNL103W_1938
yeast_chr14_9_02	BIO	PCR_product	416849	417164	.	+	.	Name=YNL102W_amp2v1;ID=YNL102W_amp2v1
yeast_chr14_9_02	BIO	restriction_enzyme_recognition_site	417960	417968	-3.173	+	.	Name=BsoBI_418166;ID=BsoBI_418166
yeast_chr14_9_02	BIO	tag	412381	412405	.	+	.	Name=YNL104C_985;ID=YNL104C_985
yeast_chr14_9_02	SGD	gene	414237	416255	.	+	.	Name=YNL103W;ID=YNL103W;Alias=MET4;Note=Leucine-zipper transcriptional activator%2C responsible for the regulation of the sulfur amino acid pathway%2C requires different combinations of the auxiliary factors Cbf1p%2C Met28p%2C Met31p and Met32p;Ontology_term=GO:0000096%2CGO:0003713%2CGO:0005634%2CGO:0045944%2CGO:0046685%2CGO:0046686
yeast_chr14_9_02	SGD	gene	416589	420995	.	+	.	Name=YNL102W;ID=YNL102W;Alias=POL1%2CCDC17%2CCRT5%2CHPR3;Note=Catalytic subunit of the DNA polymerase I alpha-primase complex%2C required for the initiation of DNA replication during mitotic DNA synthesis and premeiotic DNA synthesis;Ontology_term=GO:0000731%2CGO:0003887%2CGO:0005657%2CGO:0005658%2CGO:0005739%2CGO:0006260%2CGO:0006270%2CGO:0006273%2CGO:0006278%2CGO:0006279
yeast_chr14_9_02	BIO	tag	416849	416876	.	+	.	Name=YNL102W_261;ID=YNL102W_261
yeast_chr14_9_02	SGD	CDS	416589	420995	.	+	.	Name=YNL102W_CDS;ID=YNL102W_CDS;Parent=YNL102W
yeast_chr14_9_02	BIO	tag	417842	417869	.	+	.	Name=YNL102W_1254;ID=YNL102W_1254
yeast_chr14_9_02	BIO	stop_retained_variant	420993	420995	.	+	.	Name=YNL102W_*4405*;ID=YNL102W_*4405*;Parent=YNL102W
yeast_chr14_9_02	BIO	tag	428572	428599	.	+	.	Name=YNL097C_535;ID=YNL097C_535
yeast_chr14_9_02	BIO	site_specific_recombination_target_region	423646	423679	.	+	.	Name=loxPsym_3_3_YNL101W;ID=loxPsym_3_3_YNL101W
yeast_chr14_9_02	SGD	CDS	427435	427557	.	-	.	Name=YNL097C-B_CDS;ID=YNL097C-B_CDS;Parent=YNL097C-B
yeast_chr14_9_02	BIO	coding_sequence_variant	424479	424484	.	+	.	Name=BanI_424685_GA_removed;ID=BanI_424685_GA_removed
yeast_chr14_9_02	BIO	restriction_enzyme_recognition_site	426575	426580	-4.329	+	.	Name=BanI_426781;ID=BanI_426781
yeast_chr14_9_02	BIO	PCR_product	424442	424646	.	+	.	Name=YNL100W_amp1v1;ID=YNL100W_amp1v1
yeast_chr14_9_02	SGD	intron	430419	430763	.	-	.	Name=YNL096C_mRNA_intron;ID=YNL096C_mRNA_intron;Parent=YNL096C_mRNA
yeast_chr14_9_02	BIO	tag	422541	422568	.	+	.	Name=YNL101W_1041;ID=YNL101W_1041
yeast_chr14_9_02	BIO	stop_retained_variant	423640	423642	.	+	.	Name=YNL101W_*2140*;ID=YNL101W_*2140*;Parent=YNL101W
yeast_chr14_9_02	SGD	CDS	429990	430418	.	-	.	Name=YNL096C_mRNA_CDS_1;ID=YNL096C_mRNA_CDS_1;Parent=YNL096C_mRNA
yeast_chr14_9_02	SGD	CDS	428038	429030	.	-	.	Name=YNL097C_CDS;ID=YNL097C_CDS;Parent=YNL097C
yeast_chr14_9_02	BIO	deletion	424856	424857	.	+	.	Name=loxPsym_3_3_YNL100W_deletion;ID=loxPsym_3_3_YNL100W_deletion
yeast_chr14_9_02	BIO	tag	424442	424469	.	+	.	Name=YNL100W_294;ID=YNL100W_294
yeast_chr14_9_02	BIO	deletion	429677	429678	.	+	.	Name=tL(CAA)N_deletion;ID=tL(CAA)N_deletion
yeast_chr14_9_02	BIO	chunk	426558	432914	.	+	.	Name=yeast_chr14_3_26.N3;ID=yeast_chr14_3_26.N3
yeast_chr14_9_02	BIO	tag	422121	422148	.	+	.	Name=YNL101W_621;ID=YNL101W_621
yeast_chr14_9_02	SGD	CDS	424149	424853	.	+	.	Name=YNL100W_CDS;ID=YNL100W_CDS;Parent=YNL100W
yeast_chr14_9_02	BIO	tag	424619	424646	.	+	.	Name=YNL100W_471;ID=YNL100W_471
yeast_chr14_9_02	BIO	coding_sequence_variant	424563	424568	.	+	.	Name=BsoBI_424769_LE_removed;ID=BsoBI_424769_LE_removed
yeast_chr14_9_02	SGD	gene	425137	425853	.	-	.	Name=YNL099C;ID=YNL099C;Alias=OCA1;Note=Putative protein tyrosine phosphatase%2C required for cell cycle arrest in response to oxidative damage of DNA;Ontology_term=GO:0004725%2CGO:0005737%2CGO:0034599
yeast_chr14_9_02	SGD	gene	427435	427557	.	-	.	Name=YNL097C-B;ID=YNL097C-B;Alias=YNL097C-A;Note=Putative protein of unknown function;Ontology_term=GO:0003674%2CGO:0005575%2CGO:0008150
yeast_chr14_9_02	BIO	site_specific_recombination_target_region	427398	427431	.	+	.	Name=loxPsym_3_3_YNL097C-B;ID=loxPsym_3_3_YNL097C-B
yeast_chr14_9_02	SGD	gene	426206	427174	.	-	.	Name=YNL098C;ID=YNL098C;Alias=RAS2%2CCTN5%2CCYR3%2CGLC5%2CTSL7;Note=GTP-binding protein that regulates the nitrogen starvation response%2C sporulation%2C and filamentous growth%3B farnesylation and palmitoylation required for activity and localization to plasma membrane%3B homolog of mammalian Ras proto-oncogenes;Ontology_term=GO:0000411%2CGO:0001302%2CGO:0001950%2CGO:0003924%2CGO:0005525%2CGO:0005886%2CGO:0007124%2CGO:0007190%2CGO:0007265%2CGO:0030437%2CGO:0032880
yeast_chr14_9_02	SGD	gene	428038	429030	.	-	.	Name=YNL097C;ID=YNL097C;Alias=PHO23;Note=Probable component of the Rpd3 histone deacetylase complex%2C involved in transcriptional regulation of PHO5%3B affects termination of snoRNAs and cryptic unstable transcripts (CUTs)%3B C-terminus has similarity to human candidate tumor suppressor p33(ING1) and its isoform ING3;Ontology_term=GO:0000118%2CGO:0005634%2CGO:0016479%2CGO:0016568%2CGO:0031939%2CGO:0033698%2CGO:0034605%2CGO:0035064%2CGO:0045944%2CGO:0061186%2CGO:0061188%2CGO:0070210
yeast_chr14_9_02	SGD	CDS	428103	428258	.	+	.	Name=YNL097W-A_CDS;ID=YNL097W-A_CDS;Parent=YNL097W-A
yeast_chr14_9_02	BIO	site_specific_recombination_target_region	429678	429711	.	+	.	Name=loxPsym_del_tL(CAA)N;ID=loxPsym_del_tL(CAA)N
yeast_chr14_9_02	SGD	gene	429990	430907	.	-	.	Name=YNL096C;ID=YNL096C;Alias=RPS7B;Note=Protein component of the small (40S) ribosomal subunit%2C nearly identical to Rps7Ap%3B interacts with Kti11p%3B deletion causes hypersensitivity to zymocin%3B has similarity to rat S7 and Xenopus S8 ribosomal proteins;Ontology_term=GO:0002181%2CGO:0003735%2CGO:0022627%2CGO:0032040%2CGO:0042254
yeast_chr14_9_02	SGD	mRNA	429990	430907	.	-	.	Name=YNL096C_mRNA;ID=YNL096C_mRNA;Parent=YNL096C
yeast_chr14_9_02	BIO	PCR_product	425143	425452	.	+	.	Name=YNL099C_amp1v1;ID=YNL099C_amp1v1
yeast_chr14_9_02	BIO	tag	426218	426239	.	+	.	Name=YNL098C_13;ID=YNL098C_13
yeast_chr14_9_02	SGD	CDS	426206	427174	.	-	.	Name=YNL098C_CDS;ID=YNL098C_CDS;Parent=YNL098C
yeast_chr14_9_02	BIO	deletion	429986	429987	.	+	.	Name=loxPsym_3_3_YNL096C_deletion;ID=loxPsym_3_3_YNL096C_deletion
yeast_chr14_9_02	BIO	tag	426650	426677	.	+	.	Name=YNL098C_445;ID=YNL098C_445
yeast_chr14_9_02	SGD	CDS	421501	423642	.	+	.	Name=YNL101W_CDS;ID=YNL101W_CDS;Parent=YNL101W
yeast_chr14_9_02	BIO	tag	421818	421845	.	+	.	Name=YNL101W_318;ID=YNL101W_318
yeast_chr14_9_02	BIO	tag	428761	428788	.	+	.	Name=YNL097C_724;ID=YNL097C_724
yeast_chr14_9_02	BIO	tag	421638	421665	.	+	.	Name=YNL101W_138;ID=YNL101W_138
yeast_chr14_9_02	SGD	gene	421501	423642	.	+	.	Name=YNL101W;ID=YNL101W;Alias=AVT4;Note=Vacuolar transporter%2C exports large neutral amino acids from the vacuole%3B member of a family of seven S. cerevisiae genes (AVT1-7) related to vesicular GABA-glycine transporters;Ontology_term=GO:0000324%2CGO:0000329%2CGO:0005215%2CGO:0005302%2CGO:0015186%2CGO:0015188%2CGO:0016021%2CGO:0032974
yeast_chr14_9_02	SGD	gene	424149	424853	.	+	.	Name=YNL100W;ID=YNL100W;Alias=AIM37%2CMCS27;Note=Mitochondrial inner membrane protein%3B component of the mitochondrial inner membrane organizing system (MitOS%2C MICOS%2C or MINOS)%2C a scaffold-like structure on the intermembrane space side of the inner membrane which has a role in the maintenance of crista junctions and inner membrane architecture;Ontology_term=GO:0003674%2CGO:0005739%2CGO:0031305%2CGO:0042407%2CGO:0044284
yeast_chr14_9_02	BIO	PCR_product	421638	421845	.	+	.	Name=YNL101W_amp2v1;ID=YNL101W_amp2v1
yeast_chr14_9_02	SGD	gene	428103	428258	.	+	.	Name=YNL097W-A;ID=YNL097W-A;Note=Dubious open reading frame unlikely to encode a protein%2C based on available experimental and comparative sequence data%3B completely overlaps the verified gene PHO23/YNL097C;Ontology_term=GO:0003674%2CGO:0005575%2CGO:0008150
yeast_chr14_9_02	BIO	PCR_product	428572	428788	.	+	.	Name=YNL097C_amp1v1;ID=YNL097C_amp1v1
yeast_chr14_9_02	BIO	tag	425428	425452	.	+	.	Name=YNL099C_292;ID=YNL099C_292
yeast_chr14_9_02	SGD	CDS	425137	425853	.	-	.	Name=YNL099C_CDS;ID=YNL099C_CDS;Parent=YNL099C
yeast_chr14_9_02	BIO	stop_retained_variant	425137	425139	.	+	.	Name=YNL099C_*1*;ID=YNL099C_*1*;Parent=YNL099C
yeast_chr14_9_02	BIO	PCR_product	422121	422568	.	+	.	Name=YNL101W_amp1v1;ID=YNL101W_amp1v1
yeast_chr14_9_02	BIO	site_specific_recombination_target_region	428001	428034	.	+	.	Name=loxPsym_3_3_YNL097C;ID=loxPsym_3_3_YNL097C
yeast_chr14_9_02	BIO	site_specific_recombination_target_region	425100	425133	.	+	.	Name=loxPsym_3_3_YNL099C;ID=loxPsym_3_3_YNL099C
yeast_chr14_9_02	BIO	tag	425143	425170	.	+	.	Name=YNL099C_7;ID=YNL099C_7
yeast_chr14_9_02	BIO	site_specific_recombination_target_region	426169	426202	.	+	.	Name=loxPsym_3_3_YNL098C;ID=loxPsym_3_3_YNL098C
yeast_chr14_9_02	BIO	PCR_product	426218	426677	.	+	.	Name=YNL098C_amp1v1;ID=YNL098C_amp1v1
yeast_chr14_9_02	SGD	CDS	430764	430907	.	-	.	Name=YNL096C_mRNA_CDS_2;ID=YNL096C_mRNA_CDS_2;Parent=YNL096C_mRNA
yeast_chr14_9_02	BIO	PCR_product	439466	439775	.	+	.	Name=YNL091W_amp2v1;ID=YNL091W_amp2v1
yeast_chr14_9_02	BIO	tag	437977	438004	.	+	.	Name=YNL092W_447;ID=YNL092W_447
yeast_chr14_9_02	BIO	restriction_enzyme_recognition_site	439143	439148	-5.273	+	.	Name=BsoBI_439383;ID=BsoBI_439383
yeast_chr14_9_02	BIO	tag	432618	432645	.	+	.	Name=YNL095C_1081;ID=YNL095C_1081
yeast_chr14_9_02	BIO	tag	432696	432723	.	+	.	Name=YNL095C_1159;ID=YNL095C_1159
yeast_chr14_9_02	SGD	CDS	439068	442790	.	+	.	Name=YNL091W_CDS;ID=YNL091W_CDS;Parent=YNL091W
yeast_chr14_9_02	SGD	ARS	435973	436217	.	+	.	Name=ARS1419;ID=ARS1419;Alias=ARSXIV-450;Note=Autonomously Replicating Sequence
yeast_chr14_9_02	BIO	megachunk	439143	470254	.	+	.	Name=yeast_chr14_3_26.O;ID=yeast_chr14_3_26.O
yeast_chr14_9_02	BIO	coding_sequence_variant	432294	432299	.	+	.	Name=BanI_432500_GA_removed;ID=BanI_432500_GA_removed
yeast_chr14_9_02	BIO	tag	439466	439493	.	+	.	Name=YNL091W_399;ID=YNL091W_399
yeast_chr14_9_02	BIO	tag	435049	435076	.	+	.	Name=YNL094W_813;ID=YNL094W_813
yeast_chr14_9_02	BIO	tag	432285	432312	.	+	.	Name=YNL095C_748;ID=YNL095C_748
yeast_chr14_9_02	BIO	PCR_product	432696	432936	.	+	.	Name=YNL095C_amp1v1;ID=YNL095C_amp1v1
yeast_chr14_9_02	BIO	tag	435445	435472	.	+	.	Name=YNL094W_1209;ID=YNL094W_1209
yeast_chr14_9_02	BIO	coding_sequence_variant	431937	431942	.	+	.	Name=BanI_432143_GA_removed;ID=BanI_432143_GA_removed
yeast_chr14_9_02	BIO	tag	438163	438190	.	+	.	Name=YNL092W_633;ID=YNL092W_633
yeast_chr14_9_02	BIO	tag	440372	440399	.	+	.	Name=YNL091W_1305;ID=YNL091W_1305
yeast_chr14_9_02	SGD	CDS	434237	436000	.	+	.	Name=YNL094W_CDS;ID=YNL094W_CDS;Parent=YNL094W
yeast_chr14_9_02	BIO	chunk	439143	447537	.	+	.	Name=yeast_chr14_3_26.O1;ID=yeast_chr14_3_26.O1
yeast_chr14_9_02	SGD	CDS	431538	433466	.	-	.	Name=YNL095C_CDS;ID=YNL095C_CDS;Parent=YNL095C
yeast_chr14_9_02	BIO	chunk	432875	440048	.	+	.	Name=yeast_chr14_3_26.N4;ID=yeast_chr14_3_26.N4
yeast_chr14_9_02	BIO	stop_retained_variant	431538	431540	.	+	.	Name=YNL095C_*1*;ID=YNL095C_*1*;Parent=YNL095C
yeast_chr14_9_02	BIO	PCR_product	437977	438190	.	+	.	Name=YNL092W_amp1v1;ID=YNL092W_amp1v1
yeast_chr14_9_02	BIO	PCR_product	440372	440855	.	+	.	Name=YNL091W_amp3v1;ID=YNL091W_amp3v1
yeast_chr14_9_02	BIO	PCR_product	435517	435784	.	+	.	Name=YNL094W_amp1v1;ID=YNL094W_amp1v1
yeast_chr14_9_02	BIO	PCR_product	436715	436994	.	+	.	Name=YNL093W_amp1v1;ID=YNL093W_amp1v1
yeast_chr14_9_02	SGD	gene	439068	442790	.	+	.	Name=YNL091W;ID=YNL091W;Alias=NST1;Note=Protein of unknown function%2C mediates sensitivity to salt stress%3B interacts physically with the splicing factor Msl1p and also displays genetic interaction with MSL1;Ontology_term=GO:0003674%2CGO:0005737%2CGO:0009651
yeast_chr14_9_02	SGD	gene	431538	433466	.	-	.	Name=YNL095C;ID=YNL095C;Note=Putative protein of unknown function predicted to contain a transmembrane domain%3B YNL095C is not an essential gene;Ontology_term=GO:0003674%2CGO:0008150%2CGO:0016021
yeast_chr14_9_02	SGD	gene	434237	436000	.	+	.	Name=YNL094W;ID=YNL094W;Alias=APP1;Note=Protein of unknown function%2C interacts with Rvs161p and Rvs167p%3B computational analysis of protein-protein interactions in large-scale studies suggests a possible role in actin filament organization;Ontology_term=GO:0003674%2CGO:0015629%2CGO:0030036%2CGO:0030479
yeast_chr14_9_02	SGD	gene	436494	437156	.	+	.	Name=YNL093W;ID=YNL093W;Alias=YPT53;Note=Rab family GTPase%2C similar to Ypt51p and Ypt52p and to mammalian rab5%3B required for vacuolar protein sorting and endocytosis;Ontology_term=GO:0003924%2CGO:0005770%2CGO:0006623%2CGO:0006897
yeast_chr14_9_02	SGD	gene	437531	438733	.	+	.	Name=YNL092W;ID=YNL092W;Note=Putative S-adenosylmethionine-dependent methyltransferase of the seven beta-strand family%3B YNL092W is not an essential gene;Ontology_term=GO:0005575%2CGO:0008150%2CGO:0008757
yeast_chr14_9_02	BIO	coding_sequence_variant	433146	433157	.	+	.	Name=BaeI_433353_WYGG_removed;ID=BaeI_433353_WYGG_removed
yeast_chr14_9_02	BIO	tag	439748	439775	.	+	.	Name=YNL091W_681;ID=YNL091W_681
yeast_chr14_9_02	SGD	CDS	436494	437156	.	+	.	Name=YNL093W_CDS;ID=YNL093W_CDS;Parent=YNL093W
yeast_chr14_9_02	BIO	PCR_product	435049	435472	.	+	.	Name=YNL094W_amp2v1;ID=YNL094W_amp2v1
yeast_chr14_9_02	BIO	tag	436715	436742	.	+	.	Name=YNL093W_222;ID=YNL093W_222
yeast_chr14_9_02	BIO	tag	435517	435544	.	+	.	Name=YNL094W_1281;ID=YNL094W_1281
yeast_chr14_9_02	BIO	restriction_enzyme_recognition_site	432888	432902	-4.119	+	.	Name=SfiI_433094;ID=SfiI_433094
yeast_chr14_9_02	BIO	PCR_product	432285	432645	.	+	.	Name=YNL095C_amp2v1;ID=YNL095C_amp2v1
yeast_chr14_9_02	BIO	tag	436967	436994	.	+	.	Name=YNL093W_474;ID=YNL093W_474
yeast_chr14_9_02	SGD	CDS	437531	438733	.	+	.	Name=YNL092W_CDS;ID=YNL092W_CDS;Parent=YNL092W
yeast_chr14_9_02	BIO	tag	432909	432936	.	+	.	Name=YNL095C_1372;ID=YNL095C_1372
yeast_chr14_9_02	BIO	tag	435757	435784	.	+	.	Name=YNL094W_1521;ID=YNL094W_1521
yeast_chr14_9_02	BIO	coding_sequence_variant	437576	437584	.	+	.	Name=BsoBI_437782_ARV_removed;ID=BsoBI_437782_ARV_removed
yeast_chr14_9_02	BIO	site_specific_recombination_target_region	431501	431534	.	+	.	Name=loxPsym_3_3_YNL095C;ID=loxPsym_3_3_YNL095C
yeast_chr14_9_02	BIO	site_specific_recombination_target_region	437160	437193	.	+	.	Name=loxPsym_3_3_YNL093W;ID=loxPsym_3_3_YNL093W
yeast_chr14_9_02	BIO	tag	440828	440855	.	+	.	Name=YNL091W_1761;ID=YNL091W_1761
yeast_chr14_9_02	SGD	CDS	443387	443863	.	-	.	Name=YNL089C_CDS;ID=YNL089C_CDS;Parent=YNL089C
yeast_chr14_9_02	landmark	region	444398	448684	.	+	.	Name=TOP2;ID=TOP2
yeast_chr14_9_02	BIO	tag	448339	448366	.	+	.	Name=YNL088W_3942;ID=YNL088W_3942
yeast_chr14_9_02	BIO	PCR_product	446635	446923	.	+	.	Name=YNL088W_amp2v1;ID=YNL088W_amp2v1
yeast_chr14_9_02	BIO	tag	447436	447463	.	+	.	Name=YNL088W_3039;ID=YNL088W_3039
yeast_chr14_9_02	SGD	CDS	444398	448684	.	+	.	Name=YNL088W_CDS;ID=YNL088W_CDS;Parent=YNL088W
yeast_chr14_9_02	BIO	PCR_product	445525	445762	.	+	.	Name=YNL088W_amp1v1;ID=YNL088W_amp1v1
yeast_chr14_9_02	BIO	tag	442031	442058	.	+	.	Name=YNL091W_2964;ID=YNL091W_2964
yeast_chr14_9_02	BIO	PCR_product	449845	450337	.	+	.	Name=YNL087W_amp2v1;ID=YNL087W_amp2v1
yeast_chr14_9_02	BIO	tag	445735	445762	.	+	.	Name=YNL088W_1338;ID=YNL088W_1338
yeast_chr14_9_02	BIO	PCR_product	442031	442301	.	+	.	Name=YNL091W_amp1v1;ID=YNL091W_amp1v1
yeast_chr14_9_02	BIO	PCR_product	441410	441665	.	+	.	Name=YNL091W_amp4v1;ID=YNL091W_amp4v1
yeast_chr14_9_02	BIO	tag	447229	447256	.	+	.	Name=YNL088W_2832;ID=YNL088W_2832
yeast_chr14_9_02	BIO	tag	450310	450337	.	+	.	Name=YNL087W_1206;ID=YNL087W_1206
yeast_chr14_9_02	BIO	chunk	447498	453975	.	+	.	Name=yeast_chr14_3_26.O2;ID=yeast_chr14_3_26.O2
yeast_chr14_9_02	SGD	CDS	449105	452641	.	+	.	Name=YNL087W_CDS;ID=YNL087W_CDS;Parent=YNL087W
yeast_chr14_9_02	BIO	tag	442274	442301	.	+	.	Name=YNL091W_3207;ID=YNL091W_3207
yeast_chr14_9_02	SGD	gene	443259	443837	.	+	.	Name=YNL090W;ID=YNL090W;Alias=RHO2;Note=Non-essential small GTPase of the Rho/Rac subfamily of Ras-like proteins%2C involved in the establishment of cell polarity and in microtubule assembly;Ontology_term=GO:0003924%2CGO:0004871%2CGO:0005622%2CGO:0005624%2CGO:0007015%2CGO:0007017%2CGO:0007264%2CGO:0030010%2CGO:0031505
yeast_chr14_9_02	SGD	gene	444398	448684	.	+	.	Name=YNL088W;ID=YNL088W;Alias=TOP2%2CTOR3%2CTRF3;Note=Topoisomerase II%2C relieves torsional strain in DNA by cleaving and re-sealing the phosphodiester backbone of both positively and negatively supercoiled DNA%3B cleaves complementary strands%3B localizes to axial cores in meiosis;Ontology_term=GO:0000019%2CGO:0000795%2CGO:0003918%2CGO:0005634%2CGO:0005739%2CGO:0006265%2CGO:0006271%2CGO:0006333%2CGO:0007131%2CGO:0031055%2CGO:0070683%2CGO:0097046%2CGO:0097047
yeast_chr14_9_02	SGD	gene	449105	452641	.	+	.	Name=YNL087W;ID=YNL087W;Alias=TCB2;Note=Bud-specific protein with a potential role in membrane trafficking%3B GFP-fusion protein migrates from the cell surface to intracellular vesicles near vacuole%3B contains 3 calcium and lipid binding domains%3B mRNA is targeted to the bud;Ontology_term=GO:0003674%2CGO:0005933%2CGO:0008150
yeast_chr14_9_02	SGD	gene	443387	443863	.	-	.	Name=YNL089C;ID=YNL089C;Note=Dubious open reading frame unlikely to encode a functional protein%3B almost completely overlaps YNL090W/RHO2 which encodes a small GTPase of the Rho/Rac subfamily of Ras-like proteins;Ontology_term=GO:0003674%2CGO:0005575%2CGO:0008150
yeast_chr14_9_02	SGD	CDS	443259	443837	.	+	.	Name=YNL090W_CDS;ID=YNL090W_CDS;Parent=YNL090W
yeast_chr14_9_02	BIO	tag	447904	447931	.	+	.	Name=YNL088W_3507;ID=YNL088W_3507
yeast_chr14_9_02	BIO	tag	441638	441665	.	+	.	Name=YNL091W_2571;ID=YNL091W_2571
yeast_chr14_9_02	BIO	tag	446635	446662	.	+	.	Name=YNL088W_2238;ID=YNL088W_2238
yeast_chr14_9_02	BIO	tag	449845	449872	.	+	.	Name=YNL087W_741;ID=YNL087W_741
yeast_chr14_9_02	BIO	PCR_product	447904	448366	.	+	.	Name=YNL088W_amp4v1;ID=YNL088W_amp4v1
yeast_chr14_9_02	BIO	restriction_enzyme_recognition_site	447512	447520	-2.854	+	.	Name=BstEII_447752;ID=BstEII_447752
yeast_chr14_9_02	BIO	site_specific_recombination_target_region	442794	442827	.	+	.	Name=loxPsym_3_3_YNL091W;ID=loxPsym_3_3_YNL091W
yeast_chr14_9_02	BIO	tag	441410	441437	.	+	.	Name=YNL091W_2343;ID=YNL091W_2343
yeast_chr14_9_02	BIO	PCR_product	447229	447463	.	+	.	Name=YNL088W_amp3v1;ID=YNL088W_amp3v1
yeast_chr14_9_02	BIO	tag	445525	445552	.	+	.	Name=YNL088W_1128;ID=YNL088W_1128
yeast_chr14_9_02	BIO	tag	446896	446923	.	+	.	Name=YNL088W_2499;ID=YNL088W_2499
yeast_chr14_9_02	BIO	PCR_product	451273	451762	.	+	.	Name=YNL087W_amp1v1;ID=YNL087W_amp1v1
yeast_chr14_9_02	BIO	tag	452326	452353	.	+	.	Name=YNL087W_3222;ID=YNL087W_3222
yeast_chr14_9_02	BIO	tag	454447	454474	.	+	.	Name=YNL085W_555;ID=YNL085W_555
yeast_chr14_9_02	BIO	restriction_enzyme_recognition_site	453950	453961	-3.754	+	.	Name=BglI_454190;ID=BglI_454190
yeast_chr14_9_02	BIO	tag	456283	456310	.	+	.	Name=YNL085W_2391;ID=YNL085W_2391
yeast_chr14_9_02	BIO	tag	451735	451762	.	+	.	Name=YNL087W_2631;ID=YNL087W_2631
yeast_chr14_9_02	BIO	tag	451774	451801	.	+	.	Name=YNL087W_2670;ID=YNL087W_2670
yeast_chr14_9_02	BIO	tag	458968	458995	.	+	.	Name=YNL083W_762;ID=YNL083W_762
yeast_chr14_9_02	BIO	coding_sequence_variant	459515	459526	.	+	.	Name=BglI_459755_CQTG_removed;ID=BglI_459755_CQTG_removed
yeast_chr14_9_02	BIO	chunk	453936	462716	.	+	.	Name=yeast_chr14_3_26.O3;ID=yeast_chr14_3_26.O3
yeast_chr14_9_02	BIO	tag	455812	455839	.	+	.	Name=YNL085W_1920;ID=YNL085W_1920
yeast_chr14_9_02	BIO	PCR_product	457003	457255	.	+	.	Name=YNL084C_amp1v1;ID=YNL084C_amp1v1
yeast_chr14_9_02	SGD	CDS	460255	462876	.	+	.	Name=YNL082W_CDS;ID=YNL082W_CDS;Parent=YNL082W
yeast_chr14_9_02	BIO	tag	459388	459415	.	+	.	Name=YNL083W_1182;ID=YNL083W_1182
yeast_chr14_9_02	BIO	PCR_product	454198	454474	.	+	.	Name=YNL085W_amp1v1;ID=YNL085W_amp1v1
yeast_chr14_9_02	SGD	CDS	453062	453370	.	+	.	Name=YNL086W_CDS;ID=YNL086W_CDS;Parent=YNL086W
yeast_chr14_9_02	SGD	gene	453062	453370	.	+	.	Name=YNL086W;ID=YNL086W;Alias=SNN1%2CBLS1;Note=Putative protein of unknown function%3B likely member of BLOC complex involved in endosomal cargo sorting%3B green fluorescent protein (GFP)-fusion protein localizes to endosomes;Ontology_term=GO:0003674%2CGO:0005768%2CGO:0008150
yeast_chr14_9_02	BIO	tag	457228	457255	.	+	.	Name=YNL084C_346;ID=YNL084C_346
yeast_chr14_9_02	SGD	gene	453893	456385	.	+	.	Name=YNL085W;ID=YNL085W;Alias=MKT1;Note=Protein that forms a complex with Pbp1p that may mediate posttranscriptional regulation of HO%3B involved in propagation of M2 dsRNA satellite of L-A virus%3B allelic variation affects mitochondrial genome stability%2C drug resistance%2C and more;Ontology_term=GO:0004518%2CGO:0005737%2CGO:0005844%2CGO:0006974%2CGO:0044419%2CGO:0045727
yeast_chr14_9_02	BIO	PCR_product	455812	456310	.	+	.	Name=YNL085W_amp2v1;ID=YNL085W_amp2v1
yeast_chr14_9_02	SGD	gene	456883	457932	.	-	.	Name=YNL084C;ID=YNL084C;Alias=END3;Note=EH domain-containing protein involved in endocytosis%2C actin cytoskeletal organization and cell wall morphogenesis%3B forms a complex with Sla1p and Pan1p;Ontology_term=GO:0000147%2CGO:0000910%2CGO:0006897%2CGO:0007015%2CGO:0007121%2CGO:0030476%2CGO:0030479%2CGO:0030674%2CGO:0043332
yeast_chr14_9_02	SGD	gene	458207	459691	.	+	.	Name=YNL083W;ID=YNL083W;Alias=SAL1;Note=ADP/ATP transporter%3B member of the Ca2+-binding subfamily of mitochondrial carriers%2C with two EF-hand motifs%3B transport activity of either Sal1p or Pet9p is critical for viability%3B polymorphic in different S. cerevisiae strains;Ontology_term=GO:0005471%2CGO:0005509%2CGO:0005739%2CGO:0005743%2CGO:0006839%2CGO:0015866%2CGO:0015867%2CGO:0016021
yeast_chr14_9_02	SGD	gene	460255	462876	.	+	.	Name=YNL082W;ID=YNL082W;Alias=PMS1;Note=ATP-binding protein required for mismatch repair in mitosis and meiosis%3B functions as a heterodimer with Mlh1p%2C binds double- and single-stranded DNA via its N-terminal domain%2C similar to E. coli MutL;Ontology_term=GO:0000404%2CGO:0000710%2CGO:0003690%2CGO:0003697%2CGO:0005524%2CGO:0005634%2CGO:0005737%2CGO:0006298%2CGO:0016887%2CGO:0032135%2CGO:0032139%2CGO:0032389
yeast_chr14_9_02	SGD	CDS	456883	457932	.	-	.	Name=YNL084C_CDS;ID=YNL084C_CDS;Parent=YNL084C
yeast_chr14_9_02	BIO	PCR_product	458968	459415	.	+	.	Name=YNL083W_amp1v1;ID=YNL083W_amp1v1
yeast_chr14_9_02	SGD	CDS	458207	459691	.	+	.	Name=YNL083W_CDS;ID=YNL083W_CDS;Parent=YNL083W
yeast_chr14_9_02	BIO	tag	452566	452593	.	+	.	Name=YNL087W_3462;ID=YNL087W_3462
yeast_chr14_9_02	BIO	tag	454198	454225	.	+	.	Name=YNL085W_306;ID=YNL085W_306
yeast_chr14_9_02	BIO	PCR_product	451774	452035	.	+	.	Name=YNL087W_amp3v1;ID=YNL087W_amp3v1
yeast_chr14_9_02	BIO	tag	457003	457030	.	+	.	Name=YNL084C_121;ID=YNL084C_121
yeast_chr14_9_02	BIO	site_specific_recombination_target_region	452645	452678	.	+	.	Name=loxPsym_3_3_YNL087W;ID=loxPsym_3_3_YNL087W
yeast_chr14_9_02	BIO	site_specific_recombination_target_region	456389	456422	.	+	.	Name=loxPsym_3_3_YNL085W;ID=loxPsym_3_3_YNL085W
yeast_chr14_9_02	BIO	site_specific_recombination_target_region	453374	453407	.	+	.	Name=loxPsym_3_3_YNL086W;ID=loxPsym_3_3_YNL086W
yeast_chr14_9_02	BIO	site_specific_recombination_target_region	459695	459728	.	+	.	Name=loxPsym_3_3_YNL083W;ID=loxPsym_3_3_YNL083W
yeast_chr14_9_02	BIO	tag	451273	451300	.	+	.	Name=YNL087W_2169;ID=YNL087W_2169
yeast_chr14_9_02	BIO	site_specific_recombination_target_region	456846	456879	.	+	.	Name=loxPsym_3_3_YNL084C;ID=loxPsym_3_3_YNL084C
yeast_chr14_9_02	SGD	CDS	453893	456385	.	+	.	Name=YNL085W_CDS;ID=YNL085W_CDS;Parent=YNL085W
yeast_chr14_9_02	BIO	PCR_product	452326	452593	.	+	.	Name=YNL087W_amp4v1;ID=YNL087W_amp4v1
yeast_chr14_9_02	BIO	tag	452008	452035	.	+	.	Name=YNL087W_2904;ID=YNL087W_2904
yeast_chr14_9_02	BIO	PCR_product	460536	460779	.	+	.	Name=YNL082W_amp1v1;ID=YNL082W_amp1v1
yeast_chr14_9_02	BIO	tag	460752	460779	.	+	.	Name=YNL082W_498;ID=YNL082W_498
yeast_chr14_9_02	BIO	tag	460536	460563	.	+	.	Name=YNL082W_282;ID=YNL082W_282
yeast_chr14_9_02	BIO	tag	468759	468786	.	+	.	Name=YNL077W_369;ID=YNL077W_369
yeast_chr14_9_02	BIO	PCR_product	466835	467153	.	+	.	Name=YNL078W_amp1v1;ID=YNL078W_amp1v1
yeast_chr14_9_02	BIO	megachunk	469350	504784	.	+	.	Name=yeast_chr14_3_26.P;ID=yeast_chr14_3_26.P
yeast_chr14_9_02	BIO	PCR_product	462393	462660	.	+	.	Name=YNL082W_amp2v1;ID=YNL082W_amp2v1
yeast_chr14_9_02	BIO	deletion	462879	462880	.	+	.	Name=loxPsym_3_3_YNL082W_deletion;ID=loxPsym_3_3_YNL082W_deletion
yeast_chr14_9_02	BIO	tag	462393	462420	.	+	.	Name=YNL082W_2139;ID=YNL082W_2139
yeast_chr14_9_02	BIO	tag	464446	464473	.	+	.	Name=YNL080C_583;ID=YNL080C_583
yeast_chr14_9_02	BIO	chunk	469350	479139	.	+	.	Name=yeast_chr14_3_26.P1;ID=yeast_chr14_3_26.P1
yeast_chr14_9_02	BIO	chunk	462677	470254	.	+	.	Name=yeast_chr14_3_26.O4;ID=yeast_chr14_3_26.O4
yeast_chr14_9_02	BIO	PCR_product	469218	469599	.	+	.	Name=YNL077W_amp2v1;ID=YNL077W_amp2v1
yeast_chr14_9_02	BIO	PCR_product	468759	469197	.	+	.	Name=YNL077W_amp1v1;ID=YNL077W_amp1v1
yeast_chr14_9_02	BIO	tag	466835	466862	.	+	.	Name=YNL078W_102;ID=YNL078W_102
yeast_chr14_9_02	SGD	CDS	463864	464964	.	-	.	Name=YNL080C_CDS;ID=YNL080C_CDS;Parent=YNL080C
yeast_chr14_9_02	BIO	tag	462633	462660	.	+	.	Name=YNL082W_2379;ID=YNL082W_2379
yeast_chr14_9_02	BIO	tag	469572	469599	.	+	.	Name=YNL077W_1182;ID=YNL077W_1182
yeast_chr14_9_02	BIO	tag	469170	469197	.	+	.	Name=YNL077W_780;ID=YNL077W_780
yeast_chr14_9_02	SGD	gene	463864	464964	.	-	.	Name=YNL080C;ID=YNL080C;Alias=EOS1;Note=Protein involved in N-glycosylation%3B deletion mutation confers sensitivity to exidative stress and shows synthetic lethality with mutations in the spindle checkpoint genes BUB3 and MAD1%3B YNL080C is not an essential gene;Ontology_term=GO:0003674%2CGO:0005789%2CGO:0006487%2CGO:0016021%2CGO:0034599
yeast_chr14_9_02	SGD	gene	463086	463517	.	-	.	Name=YNL081C;ID=YNL081C;Alias=SWS2;Note=Putative mitochondrial ribosomal protein of the small subunit%2C has similarity to E. coli S13 ribosomal protein%3B participates in controlling sporulation efficiency;Ontology_term=GO:0003735%2CGO:0005737%2CGO:0005763%2CGO:0032543%2CGO:0042173
yeast_chr14_9_02	BIO	tag	469218	469245	.	+	.	Name=YNL077W_828;ID=YNL077W_828
yeast_chr14_9_02	BIO	coding_sequence_variant	464245	464256	.	+	.	Name=BaeI_464486_DTNV_removed;ID=BaeI_464486_DTNV_removed
yeast_chr14_9_02	SGD	gene	465532	466131	.	-	.	Name=YNL079C;ID=YNL079C;Alias=TPM1;Note=Major isoform of tropomyosin%3B binds to and stabilizes actin cables and filaments%2C which direct polarized cell growth and the distribution of several organelles%3B acetylated by the NatB complex and acetylated form binds actin most efficiently;Ontology_term=GO:0000001%2CGO:0000011%2CGO:0000142%2CGO:0003786%2CGO:0006887%2CGO:0007015%2CGO:0007118%2CGO:0007119%2CGO:0007124%2CGO:0008154%2CGO:0008298%2CGO:0016192%2CGO:0030010%2CGO:0030447%2CGO:0032432%2CGO:0051017
yeast_chr14_9_02	SGD	gene	466734	467957	.	+	.	Name=YNL078W;ID=YNL078W;Alias=NIS1%2CJIP1;Note=Protein localized in the bud neck at G2/M phase%3B physically interacts with septins%3B possibly involved in a mitotic signaling network;Ontology_term=GO:0003674%2CGO:0005634%2CGO:0005935%2CGO:0007088
yeast_chr14_9_02	SGD	gene	468391	469977	.	+	.	Name=YNL077W;ID=YNL077W;Alias=APJ1;Note=Putative chaperone of the HSP40 (DNAJ) family%3B overexpression interferes with propagation of the [Psi+] prion%3B the authentic%2C non-tagged protein is detected in highly purified mitochondria in high-throughput studies;Ontology_term=GO:0005634%2CGO:0005737%2CGO:0005739%2CGO:0008150%2CGO:0051082
yeast_chr14_9_02	BIO	restriction_enzyme_recognition_site	462691	462702	-3.654	+	.	Name=BglI_462931;ID=BglI_462931
yeast_chr14_9_02	SGD	CDS	465532	466131	.	-	.	Name=YNL079C_CDS;ID=YNL079C_CDS;Parent=YNL079C
yeast_chr14_9_02	BIO	site_specific_recombination_target_region	469981	470014	.	+	.	Name=loxPsym_3_3_YNL077W;ID=loxPsym_3_3_YNL077W
yeast_chr14_9_02	BIO	site_specific_recombination_target_region	465495	465528	.	+	.	Name=loxPsym_3_3_YNL079C;ID=loxPsym_3_3_YNL079C
yeast_chr14_9_02	BIO	site_specific_recombination_target_region	467961	467994	.	+	.	Name=loxPsym_3_3_YNL078W;ID=loxPsym_3_3_YNL078W
yeast_chr14_9_02	BIO	tag	467126	467153	.	+	.	Name=YNL078W_393;ID=YNL078W_393
yeast_chr14_9_02	BIO	site_specific_recombination_target_region	463827	463860	.	+	.	Name=loxPsym_3_3_YNL080C;ID=loxPsym_3_3_YNL080C
yeast_chr14_9_02	SGD	CDS	466734	467957	.	+	.	Name=YNL078W_CDS;ID=YNL078W_CDS;Parent=YNL078W
yeast_chr14_9_02	SGD	CDS	463086	463517	.	-	.	Name=YNL081C_CDS;ID=YNL081C_CDS;Parent=YNL081C
yeast_chr14_9_02	BIO	tag	464062	464089	.	+	.	Name=YNL080C_199;ID=YNL080C_199
yeast_chr14_9_02	BIO	site_specific_recombination_target_region	463049	463082	.	+	.	Name=loxPsym_3_3_YNL081C;ID=loxPsym_3_3_YNL081C
yeast_chr14_9_02	BIO	restriction_enzyme_recognition_site	469348	469356	-3.07	+	.	Name=Bsu36I_469588;ID=Bsu36I_469588
yeast_chr14_9_02	BIO	PCR_product	464062	464473	.	+	.	Name=YNL080C_amp1v1;ID=YNL080C_amp1v1
yeast_chr14_9_02	SGD	CDS	468391	469977	.	+	.	Name=YNL077W_CDS;ID=YNL077W_CDS;Parent=YNL077W
yeast_chr14_9_02	SGD	gene	470590	472344	.	+	.	Name=YNL076W;ID=YNL076W;Alias=MKS1%2CLYS80;Note=Pleiotropic negative transcriptional regulator involved in Ras-CAMP and lysine biosynthetic pathways and nitrogen regulation%3B involved in retrograde (RTG) mitochondria-to-nucleus signaling;Ontology_term=GO:0000122%2CGO:0003674%2CGO:0005737%2CGO:0006808%2CGO:0031930
yeast_chr14_9_02	SGD	CDS	470590	472344	.	+	.	Name=YNL076W_CDS;ID=YNL076W_CDS;Parent=YNL076W
yeast_chr14_9_02	BIO	tag	471477	471504	.	+	.	Name=YNL076W_888;ID=YNL076W_888
yeast_chr14_9_02	BIO	PCR_product	479334	479736	.	+	.	Name=YNL071W_amp1v1;ID=YNL071W_amp1v1
yeast_chr14_9_02	BIO	PCR_product	476072	476432	.	+	.	Name=YNL073W_amp2v1;ID=YNL073W_amp2v1
yeast_chr14_9_02	SGD	CDS	475488	477218	.	+	.	Name=YNL073W_CDS;ID=YNL073W_CDS;Parent=YNL073W
yeast_chr14_9_02	BIO	tag	479709	479736	.	+	.	Name=YNL071W_1017;ID=YNL071W_1017
yeast_chr14_9_02	BIO	site_specific_recombination_target_region	472348	472381	.	+	.	Name=loxPsym_3_3_YNL076W;ID=loxPsym_3_3_YNL076W
yeast_chr14_9_02	BIO	site_specific_recombination_target_region	477222	477255	.	+	.	Name=loxPsym_3_3_YNL073W;ID=loxPsym_3_3_YNL073W
yeast_chr14_9_02	BIO	site_specific_recombination_target_region	473831	473864	.	+	.	Name=loxPsym_3_3_YNL074C;ID=loxPsym_3_3_YNL074C
yeast_chr14_9_02	BIO	site_specific_recombination_target_region	480145	480178	.	+	.	Name=loxPsym_3_3_YNL071W;ID=loxPsym_3_3_YNL071W
yeast_chr14_9_02	BIO	site_specific_recombination_target_region	478380	478413	.	+	.	Name=loxPsym_3_3_YNL072W;ID=loxPsym_3_3_YNL072W
yeast_chr14_9_02	BIO	PCR_product	471225	471504	.	+	.	Name=YNL076W_amp1v1;ID=YNL076W_amp1v1
yeast_chr14_9_02	BIO	chunk	479100	489341	.	+	.	Name=yeast_chr14_3_26.P2;ID=yeast_chr14_3_26.P2
yeast_chr14_9_02	BIO	tag	471225	471252	.	+	.	Name=YNL076W_636;ID=YNL076W_636
yeast_chr14_9_02	BIO	tag	473208	473235	.	+	.	Name=YNL075W_534;ID=YNL075W_534
yeast_chr14_9_02	BIO	tag	474660	474687	.	+	.	Name=YNL074C_793;ID=YNL074C_793
yeast_chr14_9_02	BIO	PCR_product	471885	472308	.	+	.	Name=YNL076W_amp2v1;ID=YNL076W_amp2v1
yeast_chr14_9_02	BIO	tag	476405	476432	.	+	.	Name=YNL073W_918;ID=YNL073W_918
yeast_chr14_9_02	BIO	tag	471885	471912	.	+	.	Name=YNL076W_1296;ID=YNL076W_1296
yeast_chr14_9_02	BIO	restriction_enzyme_recognition_site	479116	479124	-2.97	+	.	Name=Bsu36I_479356;ID=Bsu36I_479356
yeast_chr14_9_02	BIO	tag	475643	475670	.	+	.	Name=YNL073W_156;ID=YNL073W_156
yeast_chr14_9_02	BIO	tag	479334	479361	.	+	.	Name=YNL071W_642;ID=YNL071W_642
yeast_chr14_9_02	BIO	tag	472947	472974	.	+	.	Name=YNL075W_273;ID=YNL075W_273
yeast_chr14_9_02	SGD	CDS	472675	473547	.	+	.	Name=YNL075W_CDS;ID=YNL075W_CDS;Parent=YNL075W
yeast_chr14_9_02	BIO	PCR_product	472947	473235	.	+	.	Name=YNL075W_amp1v1;ID=YNL075W_amp1v1
yeast_chr14_9_02	BIO	tag	477965	477992	.	+	.	Name=YNL072W_513;ID=YNL072W_513
yeast_chr14_9_02	SGD	gene	472675	473547	.	+	.	Name=YNL075W;ID=YNL075W;Alias=IMP4;Note=Component of the SSU processome%2C which is required for pre-18S rRNA processing%3B interacts with Mpp10p%3B member of a superfamily of proteins that contain a sigma(70)-like motif and associate with RNAs;Ontology_term=GO:0006364%2CGO:0030515%2CGO:0030686%2CGO:0032040%2CGO:0034457%2CGO:0042134%2CGO:0043047
yeast_chr14_9_02	SGD	gene	473868	475226	.	-	.	Name=YNL074C;ID=YNL074C;Alias=MLF3%2CYMK1;Note=Serine-rich protein of unknown function%2C predicted to be palmitoylated%3B overproduction suppresses the growth inhibition caused by exposure to the immunosuppressant leflunomide;Ontology_term=GO:0003674%2CGO:0005737%2CGO:0042493
yeast_chr14_9_02	SGD	gene	475488	477218	.	+	.	Name=YNL073W;ID=YNL073W;Alias=MSK1;Note=Mitochondrial lysine-tRNA synthetase%2C required for import of both aminoacylated and deacylated forms of tRNA(Lys) into mitochondria and for aminoacylation of mitochondrially encoded tRNA(Lys);Ontology_term=GO:0004824%2CGO:0005739%2CGO:0006430%2CGO:0016031%2CGO:0032543%2CGO:0070154
yeast_chr14_9_02	SGD	gene	477453	478376	.	+	.	Name=YNL072W;ID=YNL072W;Alias=RNH201%2CRNH35;Note=Ribonuclease H2 catalytic subunit%2C removes RNA primers during Okazaki fragment synthesis and errant ribonucleotides misincorporated during DNA replication%3B homolog of RNAse HI%3B related to human AGS4 which causes Aicardi-Goutieres syndrome;Ontology_term=GO:0004523%2CGO:0005634%2CGO:0032299%2CGO:0043137
yeast_chr14_9_02	BIO	PCR_product	474660	474990	.	+	.	Name=YNL074C_amp1v1;ID=YNL074C_amp1v1
yeast_chr14_9_02	SGD	gene	478693	480141	.	+	.	Name=YNL071W;ID=YNL071W;Alias=LAT1%2CODP2%2CPDA2;Note=Dihydrolipoamide acetyltransferase component (E2) of pyruvate dehydrogenase complex%2C which catalyzes the oxidative decarboxylation of pyruvate to acetyl-CoA;Ontology_term=GO:0004742%2CGO:0005739%2CGO:0005967%2CGO:0006086
yeast_chr14_9_02	BIO	tag	474963	474990	.	+	.	Name=YNL074C_1096;ID=YNL074C_1096
yeast_chr14_9_02	BIO	PCR_product	475643	476012	.	+	.	Name=YNL073W_amp1v1;ID=YNL073W_amp1v1
yeast_chr14_9_02	SGD	CDS	478693	480141	.	+	.	Name=YNL071W_CDS;ID=YNL071W_CDS;Parent=YNL071W
yeast_chr14_9_02	BIO	tag	475985	476012	.	+	.	Name=YNL073W_498;ID=YNL073W_498
yeast_chr14_9_02	SGD	CDS	473868	475226	.	-	.	Name=YNL074C_CDS;ID=YNL074C_CDS;Parent=YNL074C
yeast_chr14_9_02	BIO	tag	472281	472308	.	+	.	Name=YNL076W_1692;ID=YNL076W_1692
yeast_chr14_9_02	SGD	CDS	477453	478376	.	+	.	Name=YNL072W_CDS;ID=YNL072W_CDS;Parent=YNL072W
yeast_chr14_9_02	BIO	tag	477776	477803	.	+	.	Name=YNL072W_324;ID=YNL072W_324
yeast_chr14_9_02	BIO	tag	476072	476099	.	+	.	Name=YNL073W_585;ID=YNL073W_585
yeast_chr14_9_02	BIO	PCR_product	477776	477992	.	+	.	Name=YNL072W_amp1v1;ID=YNL072W_amp1v1
yeast_chr14_9_02	SGD	CDS	480570	480752	.	+	.	Name=YNL070W_CDS;ID=YNL070W_CDS;Parent=YNL070W
yeast_chr14_9_02	BIO	site_specific_recombination_target_region	480756	480789	.	+	.	Name=loxPsym_3_3_YNL070W;ID=loxPsym_3_3_YNL070W
yeast_chr14_9_02	SGD	gene	480570	480752	.	+	.	Name=YNL070W;ID=YNL070W;Alias=TOM7%2CMOM7%2CYOK22;Note=Component of the TOM (translocase of outer membrane) complex responsible for recognition and initial import steps for all mitochondrially directed proteins%3B promotes assembly and stability of the TOM complex;Ontology_term=GO:0005739%2CGO:0005741%2CGO:0005742%2CGO:0015266%2CGO:0016021%2CGO:0030150%2CGO:0045040
yeast_chr14_9_02	BIO	tag	489582	489609	.	+	.	Name=YNL066W_1048;ID=YNL066W_1048
yeast_chr14_9_02	BIO	tag	483475	483502	.	+	.	Name=YNL068C_469;ID=YNL068C_469
yeast_chr14_9_02	SGD	gene	486723	486863	.	+	.	Name=YNL067W-B;ID=YNL067W-B;Alias=YNL067W-A;Note=Putative protein of unknown function;Ontology_term=GO:0003674%2CGO:0005575%2CGO:0008150
yeast_chr14_9_02	SGD	gene	485844	485990	.	+	.	Name=YNL067W-A;ID=YNL067W-A;Alias=YNL067W-B;Note=Dubious open reading frame unlikely to encode a protein%2C based on available experimental and comparative sequence data;Ontology_term=GO:0003674%2CGO:0005575%2CGO:0008150
yeast_chr14_9_02	SGD	intron	481797	482245	.	-	.	Name=YNL069C_mRNA_intron;ID=YNL069C_mRNA_intron;Parent=YNL069C_mRNA
yeast_chr14_9_02	BIO	PCR_product	484078	484525	.	+	.	Name=YNL068C_amp2v1;ID=YNL068C_amp2v1
yeast_chr14_9_02	BIO	tag	484078	484105	.	+	.	Name=YNL068C_1072;ID=YNL068C_1072
yeast_chr14_9_02	SGD	ARS	486297	486541	.	+	.	Name=ARS1420;ID=ARS1420;Alias=ARSXIV-499;Note=Autonomously Replicating Sequence
yeast_chr14_9_02	BIO	site_specific_recombination_target_region	482970	483003	.	+	.	Name=loxPsym_3_3_YNL068C;ID=loxPsym_3_3_YNL068C
yeast_chr14_9_02	BIO	site_specific_recombination_target_region	487600	487633	.	+	.	Name=loxPsym_3_3_YNL067W;ID=loxPsym_3_3_YNL067W
yeast_chr14_9_02	BIO	site_specific_recombination_target_region	481191	481224	.	+	.	Name=loxPsym_3_3_YNL069C;ID=loxPsym_3_3_YNL069C
yeast_chr14_9_02	BIO	PCR_product	483229	483502	.	+	.	Name=YNL068C_amp3v1;ID=YNL068C_amp3v1
yeast_chr14_9_02	BIO	site_specific_recombination_target_region	490159	490192	.	+	.	Name=loxPsym_3_3_YNL066W;ID=loxPsym_3_3_YNL066W
yeast_chr14_9_02	SGD	CDS	488893	490155	.	+	.	Name=YNL066W_CDS;ID=YNL066W_CDS;Parent=YNL066W
yeast_chr14_9_02	BIO	coding_sequence_variant	489727	489735	.	+	.	Name=BsoBI_489617_YPG_removed;ID=BsoBI_489617_YPG_removed
yeast_chr14_9_02	BIO	tag	483229	483256	.	+	.	Name=YNL068C_223;ID=YNL068C_223
yeast_chr14_9_02	BIO	chunk	489302	497693	.	+	.	Name=yeast_chr14_3_26.P3;ID=yeast_chr14_3_26.P3
yeast_chr14_9_02	BIO	PCR_product	487212	487413	.	+	.	Name=YNL067W_amp1v1;ID=YNL067W_amp1v1
yeast_chr14_9_02	BIO	site_specific_recombination_target_region	486867	486900	.	+	.	Name=loxPsym_3_3_YNL067W-B;ID=loxPsym_3_3_YNL067W-B
yeast_chr14_9_02	SGD	CDS	483007	485595	.	-	.	Name=YNL068C_CDS;ID=YNL068C_CDS;Parent=YNL068C
yeast_chr14_9_02	BIO	tag	487386	487413	.	+	.	Name=YNL067W_366;ID=YNL067W_366
yeast_chr14_9_02	BIO	deletion	488880	488881	.	+	.	Name=YNL066W_five_prime_UTR_intron_deletion;ID=YNL066W_five_prime_UTR_intron_deletion
yeast_chr14_9_02	BIO	restriction_enzyme_recognition_site	489313	489314	-4.119	+	.	Name=SfiI_489203;ID=SfiI_489203
yeast_chr14_9_02	BIO	PCR_product	483586	483967	.	+	.	Name=YNL068C_amp1v1;ID=YNL068C_amp1v1
yeast_chr14_9_02	SGD	CDS	487021	487596	.	+	.	Name=YNL067W_CDS;ID=YNL067W_CDS;Parent=YNL067W
yeast_chr14_9_02	SGD	CDS	482246	482273	.	-	.	Name=YNL069C_mRNA_CDS_2;ID=YNL069C_mRNA_CDS_2;Parent=YNL069C_mRNA
yeast_chr14_9_02	SGD	CDS	481228	481796	.	-	2	Name=YNL069C_mRNA_CDS_1;ID=YNL069C_mRNA_CDS_1;Parent=YNL069C_mRNA
yeast_chr14_9_02	SGD	mRNA	481228	482273	.	-	.	Name=YNL069C_mRNA;ID=YNL069C_mRNA;Parent=YNL069C
yeast_chr14_9_02	BIO	tag	484498	484525	.	+	.	Name=YNL068C_1492;ID=YNL068C_1492
yeast_chr14_9_02	SGD	CDS	486723	486863	.	+	.	Name=YNL067W-B_CDS;ID=YNL067W-B_CDS;Parent=YNL067W-B
yeast_chr14_9_02	BIO	tag	483940	483967	.	+	.	Name=YNL068C_934;ID=YNL068C_934
yeast_chr14_9_02	BIO	tag	487212	487239	.	+	.	Name=YNL067W_192;ID=YNL067W_192
yeast_chr14_9_02	SGD	gene	481228	482273	.	-	.	Name=YNL069C;ID=YNL069C;Alias=RPL16B%2CRP23;Note=N-terminally acetylated protein component of the large (60S) ribosomal subunit%2C binds to 5.8 S rRNA%3B has similarity to Rpl16Ap%2C E. coli L13 and rat L13a ribosomal proteins%3B transcriptionally regulated by Rap1p;Ontology_term=GO:0002181%2CGO:0003723%2CGO:0003735%2CGO:0022625
yeast_chr14_9_02	BIO	coding_sequence_variant	484519	484527	.	+	.	Name=Bsu36I_484761_PEG_removed;ID=Bsu36I_484761_PEG_removed
yeast_chr14_9_02	BIO	PCR_product	489229	489609	.	+	.	Name=YNL066W_amp1v1;ID=YNL066W_amp1v1
yeast_chr14_9_02	SGD	gene	483007	485595	.	-	.	Name=YNL068C;ID=YNL068C;Alias=FKH2;Note=Forkhead family transcription factor with a major role in the expression of G2/M phase genes%3B positively regulates transcriptional elongation%3B negative role in chromatin silencing at HML and HMR%3B substrate of the Cdc28p/Clb5p kinase;Ontology_term=GO:0000122%2CGO:0003704%2CGO:0005634%2CGO:0006338%2CGO:0007124%2CGO:0032968%2CGO:0043565%2CGO:0045787%2CGO:0090282
yeast_chr14_9_02	SGD	gene	487021	487596	.	+	.	Name=YNL067W;ID=YNL067W;Alias=RPL9B;Note=Protein component of the large (60S) ribosomal subunit%2C nearly identical to Rpl9Ap and has similarity to E. coli L6 and rat L9 ribosomal proteins;Ontology_term=GO:0002181%2CGO:0003735%2CGO:0022625
yeast_chr14_9_02	SGD	CDS	485844	485990	.	+	.	Name=YNL067W-A_CDS;ID=YNL067W-A_CDS;Parent=YNL067W-A
yeast_chr14_9_02	SGD	gene	488881	490155	.	+	.	Name=YNL066W;ID=YNL066W;Alias=SUN4%2CSCW3;Note=Cell wall protein related to glucanases%2C possibly involved in cell wall septation%3B member of the SUN family;Ontology_term=GO:0005759%2CGO:0007005%2CGO:0009277%2CGO:0015926
yeast_chr14_9_02	BIO	tag	483586	483613	.	+	.	Name=YNL068C_580;ID=YNL068C_580
yeast_chr14_9_02	BIO	site_specific_recombination_target_region	500179	500212	.	+	.	Name=loxPsym_3_3_YNL059C;ID=loxPsym_3_3_YNL059C
yeast_chr14_9_02	SGD	CDS	493348	494577	.	-	.	Name=YNL064C_CDS;ID=YNL064C_CDS;Parent=YNL064C
yeast_chr14_9_02	BIO	PCR_product	500348	500747	.	+	.	Name=YNL059C_amp2v1;ID=YNL059C_amp2v1
yeast_chr14_9_02	BIO	coding_sequence_variant	495322	495327	.	+	.	Name=BsoBI_495212_LE_removed;ID=BsoBI_495212_LE_removed
yeast_chr14_9_02	BIO	site_specific_recombination_target_region	496186	496219	.	+	.	Name=loxPsym_3_3_YNL063W;ID=loxPsym_3_3_YNL063W
yeast_chr14_9_02	BIO	site_specific_recombination_target_region	493311	493344	.	+	.	Name=loxPsym_3_3_YNL064C;ID=loxPsym_3_3_YNL064C
yeast_chr14_9_02	BIO	tag	499163	499190	.	+	.	Name=YNL061W_1110;ID=YNL061W_1110
yeast_chr14_9_02	BIO	PCR_product	496320	496773	.	+	.	Name=YNL062C_amp1v1;ID=YNL062C_amp1v1
yeast_chr14_9_02	BIO	coding_sequence_variant	495796	495804	.	+	.	Name=BstEII_495686_GNP_removed;ID=BstEII_495686_GNP_removed
yeast_chr14_9_02	BIO	site_specific_recombination_target_region	492900	492933	.	+	.	Name=loxPsym_3_3_YNL065W;ID=loxPsym_3_3_YNL065W
yeast_chr14_9_02	BIO	PCR_product	498716	499190	.	+	.	Name=YNL061W_amp1v1;ID=YNL061W_amp1v1
yeast_chr14_9_02	BIO	tag	496320	496347	.	+	.	Name=YNL062C_31;ID=YNL062C_31
yeast_chr14_9_02	SGD	CDS	495238	496182	.	+	.	Name=YNL063W_CDS;ID=YNL063W_CDS;Parent=YNL063W
yeast_chr14_9_02	BIO	tag	500348	500375	.	+	.	Name=YNL059C_133;ID=YNL059C_133
yeast_chr14_9_02	BIO	tag	493849	493876	.	+	.	Name=YNL064C_502;ID=YNL064C_502
yeast_chr14_9_02	BIO	tag	499301	499328	.	+	.	Name=YNL061W_1248;ID=YNL061W_1248
yeast_chr14_9_02	BIO	chunk	497654	504784	.	+	.	Name=yeast_chr14_3_26.P4;ID=yeast_chr14_3_26.P4
yeast_chr14_9_02	BIO	restriction_enzyme_recognition_site	497677	497678	-4.073	+	.	Name=BsoBI_497560;ID=BsoBI_497560
yeast_chr14_9_02	BIO	tag	492485	492512	.	+	.	Name=YNL065W_1350;ID=YNL065W_1350
yeast_chr14_9_02	BIO	tag	499493	499520	.	+	.	Name=YNL061W_1440;ID=YNL061W_1440
yeast_chr14_9_02	SGD	CDS	498054	499910	.	+	.	Name=YNL061W_CDS;ID=YNL061W_CDS;Parent=YNL061W
yeast_chr14_9_02	SGD	CDS	496290	497726	.	-	.	Name=YNL062C_CDS;ID=YNL062C_CDS;Parent=YNL062C
yeast_chr14_9_02	BIO	tag	496068	496095	.	+	.	Name=YNL063W_831;ID=YNL063W_831
yeast_chr14_9_02	BIO	PCR_product	493396	493876	.	+	.	Name=YNL064C_amp1v1;ID=YNL064C_amp1v1
yeast_chr14_9_02	BIO	PCR_product	492215	492512	.	+	.	Name=YNL065W_amp1v1;ID=YNL065W_amp1v1
yeast_chr14_9_02	BIO	tag	500720	500747	.	+	.	Name=YNL059C_505;ID=YNL059C_505
yeast_chr14_9_02	BIO	coding_sequence_variant	495337	495342	.	+	.	Name=BsoBI_495227_LE_removed;ID=BsoBI_495227_LE_removed
yeast_chr14_9_02	BIO	PCR_product	491772	492034	.	+	.	Name=YNL065W_amp2v1;ID=YNL065W_amp2v1
yeast_chr14_9_02	BIO	tag	493396	493423	.	+	.	Name=YNL064C_49;ID=YNL064C_49
yeast_chr14_9_02	SGD	gene	500216	502483	.	-	.	Name=YNL059C;ID=YNL059C;Alias=ARP5;Note=Nuclear actin-related protein involved in chromatin remodeling%2C component of chromatin-remodeling enzyme complexes;Ontology_term=GO:0005634%2CGO:0006338%2CGO:0031011%2CGO:0042766%2CGO:0043140
yeast_chr14_9_02	BIO	tag	492215	492242	.	+	.	Name=YNL065W_1080;ID=YNL065W_1080
yeast_chr14_9_02	SGD	gene	493348	494577	.	-	.	Name=YNL064C;ID=YNL064C;Alias=YDJ1%2CHSP40%2CMAS5;Note=Type I HSP40 co-chaperone involved in regulation of the HSP90 and HSP70 functions%3B involved in protein translocation across membranes%3B member of the DnaJ family;Ontology_term=GO:0001671%2CGO:0005792%2CGO:0005829%2CGO:0006458%2CGO:0006626%2CGO:0030433%2CGO:0042026%2CGO:0045047%2CGO:0048471%2CGO:0051082%2CGO:0072380
yeast_chr14_9_02	SGD	gene	495238	496182	.	+	.	Name=YNL063W;ID=YNL063W;Alias=MTQ1;Note=S-adenosylmethionine-dependent methyltransferase%3B methylates translational release factor Mrf1p%3B similar to E.coli PrmC%3B is not an essential gene;Ontology_term=GO:0005739%2CGO:0006451%2CGO:0008757
yeast_chr14_9_02	SGD	gene	496290	497726	.	-	.	Name=YNL062C;ID=YNL062C;Alias=GCD10%2CTRM6;Note=Subunit of tRNA (1-methyladenosine) methyltransferase with Gcd14p%2C required for the modification of the adenine at position 58 in tRNAs%2C especially tRNAi-Met%3B first identified as a negative regulator of GCN4 expression;Ontology_term=GO:0000049%2CGO:0005634%2CGO:0006413%2CGO:0016429%2CGO:0030488%2CGO:0031515
yeast_chr14_9_02	SGD	gene	498054	499910	.	+	.	Name=YNL061W;ID=YNL061W;Alias=NOP2%2CYNA1;Note=Probable RNA m(5)C methyltransferase%2C essential for processing and maturation of 27S pre-rRNA and large ribosomal subunit biogenesis%3B localized to the nucleolus%3B constituent of 66S pre-ribosomal particles;Ontology_term=GO:0005730%2CGO:0006364%2CGO:0008173%2CGO:0008757%2CGO:0030687
yeast_chr14_9_02	BIO	PCR_product	499301	499520	.	+	.	Name=YNL061W_amp2v1;ID=YNL061W_amp2v1
yeast_chr14_9_02	SGD	gene	491136	492896	.	+	.	Name=YNL065W;ID=YNL065W;Alias=AQR1;Note=Plasma membrane multidrug transporter of the major facilitator superfamily%2C confers resistance to short-chain monocarboxylic acids and quinidine%3B involved in the excretion of excess amino acids;Ontology_term=GO:0005886%2CGO:0006855%2CGO:0008028%2CGO:0015238%2CGO:0015718%2CGO:0016021%2CGO:0032973
yeast_chr14_9_02	SGD	CDS	491136	492896	.	+	.	Name=YNL065W_CDS;ID=YNL065W_CDS;Parent=YNL065W
yeast_chr14_9_02	BIO	tag	496746	496773	.	+	.	Name=YNL062C_457;ID=YNL062C_457
yeast_chr14_9_02	SGD	CDS	500216	502483	.	-	.	Name=YNL059C_CDS;ID=YNL059C_CDS;Parent=YNL059C
yeast_chr14_9_02	BIO	PCR_product	495625	496095	.	+	.	Name=YNL063W_amp1v1;ID=YNL063W_amp1v1
yeast_chr14_9_02	BIO	coding_sequence_variant	499329	499340	.	+	.	Name=BaeI_499219_GTGV_removed;ID=BaeI_499219_GTGV_removed
yeast_chr14_9_02	BIO	tag	498716	498743	.	+	.	Name=YNL061W_663;ID=YNL061W_663
yeast_chr14_9_02	BIO	site_specific_recombination_target_region	503308	503341	.	+	.	Name=loxPsym_3_3_YNL058C;ID=loxPsym_3_3_YNL058C
yeast_chr14_9_02	BIO	site_specific_recombination_target_region	505428	505461	.	+	.	Name=loxPsym_3_3_YNL056W;ID=loxPsym_3_3_YNL056W
yeast_chr14_9_02	BIO	PCR_product	503528	503759	.	+	.	Name=YNL058C_amp1v1;ID=YNL058C_amp1v1
yeast_chr14_9_02	BIO	megachunk	503878	535584	.	+	.	Name=yeast_chr14_3_26.Q;ID=yeast_chr14_3_26.Q
yeast_chr14_9_02	BIO	tag	502358	502385	.	+	.	Name=YNL059C_2143;ID=YNL059C_2143
yeast_chr14_9_02	SGD	CDS	504831	505424	.	+	.	Name=YNL056W_CDS;ID=YNL056W_CDS;Parent=YNL056W
yeast_chr14_9_02	BIO	tag	505139	505166	.	+	.	Name=YNL056W_309;ID=YNL056W_309
yeast_chr14_9_02	BIO	coding_sequence_variant	503600	503611	.	+	.	Name=BaeI_503491_YVGT_removed;ID=BaeI_503491_YVGT_removed
yeast_chr14_9_02	BIO	chunk	503878	513016	.	+	.	Name=yeast_chr14_3_26.Q1;ID=yeast_chr14_3_26.Q1
yeast_chr14_9_02	BIO	PCR_product	502184	502385	.	+	.	Name=YNL059C_amp1v1;ID=YNL059C_amp1v1
yeast_chr14_9_02	BIO	tag	505385	505412	.	+	.	Name=YNL056W_555;ID=YNL056W_555
yeast_chr14_9_02	BIO	restriction_enzyme_recognition_site	503876	503884	-3.754	+	.	Name=BstEII_503766;ID=BstEII_503766
yeast_chr14_9_02	BIO	PCR_product	505967	506327	.	+	.	Name=YNL055C_amp1v1;ID=YNL055C_amp1v1
yeast_chr14_9_02	SGD	CDS	505610	506461	.	-	.	Name=YNL055C_CDS;ID=YNL055C_CDS;Parent=YNL055C
yeast_chr14_9_02	BIO	PCR_product	505139	505412	.	+	.	Name=YNL056W_amp1v1;ID=YNL056W_amp1v1
yeast_chr14_9_02	BIO	tag	503528	503555	.	+	.	Name=YNL058C_184;ID=YNL058C_184
yeast_chr14_9_02	BIO	tag	505967	505994	.	+	.	Name=YNL055C_358;ID=YNL055C_358
yeast_chr14_9_02	SGD	gene	503345	504295	.	-	.	Name=YNL058C;ID=YNL058C;Note=Putative protein of unknown function%3B green fluorescent protein (GFP)-fusion protein localizes to the vacuole%3B YNL058C is not an essential gene;Ontology_term=GO:0000324%2CGO:0003674%2CGO:0008150
yeast_chr14_9_02	SGD	gene	503985	504317	.	+	.	Name=YNL057W;ID=YNL057W;Note=Dubious open reading frame unlikely to encode a protein%2C based on available experimental and comparative sequence data;Ontology_term=GO:0003674%2CGO:0005575%2CGO:0008150
yeast_chr14_9_02	BIO	tag	503732	503759	.	+	.	Name=YNL058C_388;ID=YNL058C_388
yeast_chr14_9_02	BIO	stop_retained_variant	503345	503347	.	+	.	Name=YNL058C_*1*;ID=YNL058C_*1*;Parent=YNL058C
yeast_chr14_9_02	SGD	CDS	503345	504295	.	-	.	Name=YNL058C_CDS;ID=YNL058C_CDS;Parent=YNL058C
yeast_chr14_9_02	BIO	tag	506300	506327	.	+	.	Name=YNL055C_691;ID=YNL055C_691
yeast_chr14_9_02	SGD	gene	504831	505424	.	+	.	Name=YNL056W;ID=YNL056W;Alias=OCA2;Note=Putative protein with similarity to predicted tyrosine phosphatases Oca1p and Siw14p%3B green fluorescent protein (GFP)-fusion protein localizes to the cytoplasm%3B YNL056W is not an essential gene;Ontology_term=GO:0003674%2CGO:0005737%2CGO:0008150
yeast_chr14_9_02	SGD	gene	505610	506461	.	-	.	Name=YNL055C;ID=YNL055C;Alias=POR1%2COMP2%2CVDAC%2CYVDAC1;Note=Mitochondrial porin (voltage-dependent anion channel)%2C outer membrane protein required for the maintenance of mitochondrial osmotic stability and mitochondrial membrane permeability%3B phosphorylated;Ontology_term=GO:0005739%2CGO:0005741%2CGO:0006811%2CGO:0006915%2CGO:0007005%2CGO:0008308%2CGO:0031307%2CGO:0045454%2CGO:0051027
yeast_chr14_9_02	BIO	tag	502184	502211	.	+	.	Name=YNL059C_1969;ID=YNL059C_1969
yeast_chr14_9_02	SGD	CDS	503985	504317	.	+	.	Name=YNL057W_CDS;ID=YNL057W_CDS;Parent=YNL057W
yeast_chr14_9_02	BIO	PCR_product	509541	509829	.	+	.	Name=YNL054W_amp3v1;ID=YNL054W_amp3v1
yeast_chr14_9_02	BIO	tag	507879	507906	.	+	.	Name=YNL054W_108;ID=YNL054W_108
yeast_chr14_9_02	BIO	tag	509541	509568	.	+	.	Name=YNL054W_1770;ID=YNL054W_1770
yeast_chr14_9_02	SGD	CDS	507772	511269	.	+	.	Name=YNL054W_CDS;ID=YNL054W_CDS;Parent=YNL054W
yeast_chr14_9_02	BIO	tag	509802	509829	.	+	.	Name=YNL054W_2031;ID=YNL054W_2031
yeast_chr14_9_02	BIO	tag	508839	508866	.	+	.	Name=YNL054W_1068;ID=YNL054W_1068
yeast_chr14_9_02	BIO	site_specific_recombination_target_region	506715	506748	.	+	.	Name=loxPsym_del_delchr14_3_04_517780..523743;ID=loxPsym_del_delchr14_3_04_517780..523743
yeast_chr14_9_02	BIO	tag	508173	508200	.	+	.	Name=YNL054W_402;ID=YNL054W_402
yeast_chr14_9_02	BIO	tag	509058	509079	.	+	.	Name=YNL054W_1287;ID=YNL054W_1287
yeast_chr14_9_02	BIO	deletion	506714	506715	.	+	.	Name=delchr14_3_04_517780..523743_deletion;ID=delchr14_3_04_517780..523743_deletion
yeast_chr14_9_02	BIO	PCR_product	507879	508200	.	+	.	Name=YNL054W_amp1v1;ID=YNL054W_amp1v1
yeast_chr14_9_02	SGD	gene	507772	511269	.	+	.	Name=YNL054W;ID=YNL054W;Alias=VAC7;Note=Integral vacuolar membrane protein involved in vacuole inheritance and morphology%3B activates Fab1p kinase activity under basal conditions and also after hyperosmotic shock;Ontology_term=GO:0000329%2CGO:0003674%2CGO:0005737%2CGO:0010513%2CGO:0016021%2CGO:0033674%2CGO:0070772
yeast_chr14_9_02	BIO	PCR_product	508839	509079	.	+	.	Name=YNL054W_amp2v1;ID=YNL054W_amp2v1
yeast_chr14_9_02	SGD	CDS	513479	513940	.	+	.	Name=YNL052W_CDS;ID=YNL052W_CDS;Parent=YNL052W
yeast_chr14_9_02	BIO	site_specific_recombination_target_region	513135	513168	.	+	.	Name=loxPsym_3_3_YNL053W;ID=loxPsym_3_3_YNL053W
yeast_chr14_9_02	BIO	coding_sequence_variant	510970	510978	.	+	.	Name=BsoBI_510860_VSS_removed;ID=BsoBI_510860_VSS_removed
yeast_chr14_9_02	BIO	site_specific_recombination_target_region	511273	511306	.	+	.	Name=loxPsym_3_3_YNL054W;ID=loxPsym_3_3_YNL054W
yeast_chr14_9_02	BIO	PCR_product	512858	513083	.	+	.	Name=YNL053W_amp1v1;ID=YNL053W_amp1v1
yeast_chr14_9_02	BIO	restriction_enzyme_recognition_site	512988	513002	-4.119	+	.	Name=SfiI_512878;ID=SfiI_512878
yeast_chr14_9_02	BIO	chunk	512977	519505	.	+	.	Name=yeast_chr14_3_26.Q2;ID=yeast_chr14_3_26.Q2
yeast_chr14_9_02	BIO	tag	512858	512885	.	+	.	Name=YNL053W_1197;ID=YNL053W_1197
yeast_chr14_9_02	BIO	site_specific_recombination_target_region	513944	513977	.	+	.	Name=loxPsym_3_3_YNL052W;ID=loxPsym_3_3_YNL052W
yeast_chr14_9_02	SGD	CDS	511662	513131	.	+	.	Name=YNL053W_CDS;ID=YNL053W_CDS;Parent=YNL053W
yeast_chr14_9_02	BIO	tag	513056	513083	.	+	.	Name=YNL053W_1395;ID=YNL053W_1395
yeast_chr14_9_02	SGD	CDS	514447	515658	.	+	.	Name=YNL051W_CDS;ID=YNL051W_CDS;Parent=YNL051W
yeast_chr14_9_02	SGD	gene	514447	515658	.	+	.	Name=YNL051W;ID=YNL051W;Alias=COG5%2CAPI4%2CCOD4;Note=Component of the conserved oligomeric Golgi complex (Cog1p through Cog8p)%2C a cytosolic tethering complex that functions in protein trafficking to mediate fusion of transport vesicles to Golgi compartments;Ontology_term=GO:0003674%2CGO:0006891%2CGO:0017119%2CGO:0032258
yeast_chr14_9_02	SGD	gene	511662	513131	.	+	.	Name=YNL053W;ID=YNL053W;Alias=MSG5;Note=Dual-specificity protein phosphatase%3B exists in 2 isoforms%3B required for maintenance of a low level of signaling through the cell integrity pathway%2C adaptive response to pheromone%3B regulates and is regulated by Slt2p%3B dephosphorylates Fus3p;Ontology_term=GO:0000200%2CGO:0000754%2CGO:0005634%2CGO:0005737%2CGO:0006470%2CGO:0008138%2CGO:0060237%2CGO:0071511%2CGO:0071701
yeast_chr14_9_02	SGD	gene	513479	513940	.	+	.	Name=YNL052W;ID=YNL052W;Alias=COX5A;Note=Subunit Va of cytochrome c oxidase%2C which is the terminal member of the mitochondrial inner membrane electron transport chain%3B predominantly expressed during aerobic growth while its isoform Vb (Cox5Bp) is expressed during anaerobic growth;Ontology_term=GO:0004129%2CGO:0005739%2CGO:0005751%2CGO:0006123%2CGO:0016021
yeast_chr14_9_02	BIO	deletion	515661	515662	.	+	.	Name=loxPsym_3_3_YNL051W_deletion;ID=loxPsym_3_3_YNL051W_deletion
yeast_chr14_9_02	BIO	tag	519419	519446	.	+	.	Name=YNL049C_2374;ID=YNL049C_2374
yeast_chr14_9_02	BIO	PCR_product	519167	519446	.	+	.	Name=YNL049C_amp2v1;ID=YNL049C_amp2v1
yeast_chr14_9_02	SGD	CDS	519938	521584	.	+	.	Name=YNL048W_CDS;ID=YNL048W_CDS;Parent=YNL048W
yeast_chr14_9_02	BIO	PCR_product	518249	518534	.	+	.	Name=YNL049C_amp1v1;ID=YNL049C_amp1v1
yeast_chr14_9_02	BIO	chunk	519466	526552	.	+	.	Name=yeast_chr14_3_26.Q3;ID=yeast_chr14_3_26.Q3
yeast_chr14_9_02	BIO	restriction_enzyme_recognition_site	519482	519490	-4.673	+	.	Name=BsoBI_519372;ID=BsoBI_519372
yeast_chr14_9_02	BIO	site_specific_recombination_target_region	517009	517042	.	+	.	Name=loxPsym_3_3_YNL049C;ID=loxPsym_3_3_YNL049C
yeast_chr14_9_02	SGD	CDS	517046	519676	.	-	.	Name=YNL049C_CDS;ID=YNL049C_CDS;Parent=YNL049C
yeast_chr14_9_02	BIO	deletion	516696	516697	.	+	.	Name=YNL050C_mRNA_intron_deletion;ID=YNL050C_mRNA_intron_deletion
yeast_chr14_9_02	BIO	PCR_product	517601	517904	.	+	.	Name=YNL049C_amp3v1;ID=YNL049C_amp3v1
yeast_chr14_9_02	BIO	tag	518249	518276	.	+	.	Name=YNL049C_1204;ID=YNL049C_1204
yeast_chr14_9_02	BIO	site_specific_recombination_target_region	515864	515897	.	+	.	Name=loxPsym_3_3_YNL050C;ID=loxPsym_3_3_YNL050C
yeast_chr14_9_02	SGD	CDS	515901	516713	.	-	1	Name=YNL050C_mRNA_CDS_1;ID=YNL050C_mRNA_CDS_1;Parent=YNL050C_mRNA
yeast_chr14_9_02	SGD	mRNA	515901	516713	.	-	.	Name=YNL050C_mRNA;ID=YNL050C_mRNA;Parent=YNL050C
yeast_chr14_9_02	BIO	tag	518507	518534	.	+	.	Name=YNL049C_1462;ID=YNL049C_1462
yeast_chr14_9_02	BIO	tag	517601	517628	.	+	.	Name=YNL049C_556;ID=YNL049C_556
yeast_chr14_9_02	BIO	tag	519167	519194	.	+	.	Name=YNL049C_2122;ID=YNL049C_2122
yeast_chr14_9_02	BIO	tag	517877	517904	.	+	.	Name=YNL049C_832;ID=YNL049C_832
yeast_chr14_9_02	SGD	gene	519938	521584	.	+	.	Name=YNL048W;ID=YNL048W;Alias=ALG11;Note=Alpha-1%2C2-mannosyltransferase%2C catalyzes sequential addition of the two terminal alpha 1%2C2-mannose residues to the Man5GlcNAc2-PP-dolichol intermediate during asparagine-linked glycosylation in the ER;Ontology_term=GO:0000026%2CGO:0005789%2CGO:0006486%2CGO:0006490
yeast_chr14_9_02	SGD	gene	517046	519676	.	-	.	Name=YNL049C;ID=YNL049C;Alias=SFB2%2CISS1;Note=Component of the Sec23p-Sfb2p heterodimer of the COPII vesicle coat%2C required for cargo selection during vesicle formation in ER to Golgi transport%3B homologous to Sec24p and Sfb3p;Ontology_term=GO:0005048%2CGO:0030127%2CGO:0090110
yeast_chr14_9_02	SGD	gene	515901	516713	.	-	.	Name=YNL050C;ID=YNL050C;Note=Putative protein of unknown function%3B YNL050c is not an essential gene;Ontology_term=GO:0003674%2CGO:0005575%2CGO:0008150
yeast_chr14_9_02	BIO	coding_sequence_variant	515350	515358	.	+	.	Name=BsoBI_515240_SSR_removed;ID=BsoBI_515240_SSR_removed
yeast_chr14_9_02	BIO	tag	522268	522295	.	+	.	Name=YNL047C_559;ID=YNL047C_559
yeast_chr14_9_02	SGD	CDS	524796	526811	.	+	.	Name=YNL045W_CDS;ID=YNL045W_CDS;Parent=YNL045W
yeast_chr14_9_02	BIO	tag	523159	523186	.	+	.	Name=YNL047C_1450;ID=YNL047C_1450
yeast_chr14_9_02	BIO	tag	520966	520993	.	+	.	Name=YNL048W_1029;ID=YNL048W_1029
yeast_chr14_9_02	BIO	tag	522904	522931	.	+	.	Name=YNL047C_1195;ID=YNL047C_1195
yeast_chr14_9_02	BIO	site_specific_recombination_target_region	521673	521706	.	+	.	Name=loxPsym_3_3_YNL047C;ID=loxPsym_3_3_YNL047C
yeast_chr14_9_02	BIO	site_specific_recombination_target_region	524625	524658	.	+	.	Name=loxPsym_3_3_YNL046W;ID=loxPsym_3_3_YNL046W
yeast_chr14_9_02	BIO	tag	521215	521242	.	+	.	Name=YNL048W_1278;ID=YNL048W_1278
yeast_chr14_9_02	BIO	tag	521185	521212	.	+	.	Name=YNL048W_1248;ID=YNL048W_1248
yeast_chr14_9_02	BIO	PCR_product	524321	524549	.	+	.	Name=YNL046W_amp1v1;ID=YNL046W_amp1v1
yeast_chr14_9_02	BIO	tag	524321	524348	.	+	.	Name=YNL046W_219;ID=YNL046W_219
yeast_chr14_9_02	BIO	deletion	521587	521588	.	+	.	Name=loxPsym_3_3_YNL048W_deletion;ID=loxPsym_3_3_YNL048W_deletion
yeast_chr14_9_02	BIO	PCR_product	521797	522295	.	+	.	Name=YNL047C_amp2v1;ID=YNL047C_amp2v1
yeast_chr14_9_02	SGD	CDS	524103	524621	.	+	.	Name=YNL046W_CDS;ID=YNL046W_CDS;Parent=YNL046W
yeast_chr14_9_02	BIO	PCR_product	521185	521488	.	+	.	Name=YNL048W_amp2v1;ID=YNL048W_amp2v1
yeast_chr14_9_02	SGD	CDS	521710	523680	.	-	.	Name=YNL047C_CDS;ID=YNL047C_CDS;Parent=YNL047C
yeast_chr14_9_02	BIO	PCR_product	522904	523186	.	+	.	Name=YNL047C_amp1v1;ID=YNL047C_amp1v1
yeast_chr14_9_02	BIO	tag	521797	521824	.	+	.	Name=YNL047C_88;ID=YNL047C_88
yeast_chr14_9_02	BIO	tag	524525	524549	.	+	.	Name=YNL046W_423;ID=YNL046W_423
yeast_chr14_9_02	BIO	tag	521461	521488	.	+	.	Name=YNL048W_1524;ID=YNL048W_1524
yeast_chr14_9_02	BIO	PCR_product	520966	521242	.	+	.	Name=YNL048W_amp1v1;ID=YNL048W_amp1v1
yeast_chr14_9_02	SGD	gene	521710	523680	.	-	.	Name=YNL047C;ID=YNL047C;Alias=SLM2%2CLIT1;Note=Phosphoinositide PI4%2C5P(2) binding protein%2C forms a complex with Slm1p%3B acts downstream of Mss4p in a pathway regulating actin cytoskeleton organization in response to stress%3B phosphorylated by the TORC2 complex;Ontology_term=GO:0001558%2CGO:0005886%2CGO:0016197%2CGO:0030036%2CGO:0030950%2CGO:0031929%2CGO:0035091%2CGO:0051017%2CGO:0070941
yeast_chr14_9_02	SGD	gene	524103	524621	.	+	.	Name=YNL046W;ID=YNL046W;Note=Putative protein of unknown function%3B expression depends on Swi5p%3B GFP-fusion protein localizes to the endoplasmic reticulum%3B deletion confers sensitivity to 4-(N-(S-glutathionylacetyl)amino) phenylarsenoxide (GSAO);Ontology_term=GO:0003674%2CGO:0005783%2CGO:0008150
yeast_chr14_9_02	SGD	gene	524796	526811	.	+	.	Name=YNL045W;ID=YNL045W;Alias=LAP2;Note=Leucyl aminopeptidase yscIV (leukotriene A4 hydrolase) with epoxide hydrolase activity%2C metalloenzyme containing one zinc atom%3B green fluorescent protein (GFP)-fusion protein localizes to the cytoplasm and nucleus;Ontology_term=GO:0004177%2CGO:0004301%2CGO:0004463%2CGO:0005634%2CGO:0005737%2CGO:0030163%2CGO:0044255
yeast_chr14_9_02	SGD	gene	527135	527665	.	+	.	Name=YNL044W;ID=YNL044W;Alias=YIP3;Note=Protein localized to COPII vesicles%2C proposed to be involved in ER to Golgi transport%3B interacts with members of the Rab GTPase family and Yip1p%3B also interacts with Rtn1p;Ontology_term=GO:0003674%2CGO:0005783%2CGO:0005794%2CGO:0006888%2CGO:0030134
yeast_chr14_9_02	SGD	gene	527377	527697	.	-	.	Name=YNL043C;ID=YNL043C;Note=Dubious open reading frame unlikely to encode a protein%2C based on available experimental and comparative sequence data%3B partially overlaps the verified gene YIP3/YNL044W;Ontology_term=GO:0003674%2CGO:0005575%2CGO:0008150
yeast_chr14_9_02	SGD	gene	529148	530338	.	+	.	Name=YNL042W;ID=YNL042W;Alias=BOP3;Note=Protein of unknown function%2C potential Cdc28p substrate%3B overproduction confers resistance to methylmercury;Ontology_term=GO:0003674%2CGO:0005634%2CGO:0005737%2CGO:0071406
yeast_chr14_9_02	SGD	gene	530550	533069	.	-	.	Name=YNL041C;ID=YNL041C;Alias=COG6%2CCOD2%2CSEC37;Note=Component of the conserved oligomeric Golgi complex (Cog1p through Cog8p)%2C a cytosolic tethering complex that functions in protein trafficking to mediate fusion of transport vesicles to Golgi compartments;Ontology_term=GO:0003674%2CGO:0006891%2CGO:0017119%2CGO:0032258
yeast_chr14_9_02	BIO	deletion	527158	527159	.	+	.	Name=YNL044W_mRNA_intron_deletion;ID=YNL044W_mRNA_intron_deletion
yeast_chr14_9_02	SGD	ARS	527759	527993	.	+	.	Name=ARS1421;ID=ARS1421;Alias=ARSXIV-546;Note=Autonomously Replicating Sequence
yeast_chr14_9_02	BIO	tag	529741	529768	.	+	.	Name=YNL042W_594;ID=YNL042W_594
yeast_chr14_9_02	BIO	tag	525041	525068	.	+	.	Name=YNL045W_246;ID=YNL045W_246
yeast_chr14_9_02	BIO	deletion	530341	530342	.	+	.	Name=loxPsym_3_3_YNL042W_deletion;ID=loxPsym_3_3_YNL042W_deletion
yeast_chr14_9_02	SGD	CDS	527135	527665	.	+	.	Name=YNL044W_mRNA_CDS_1;ID=YNL044W_mRNA_CDS_1;Parent=YNL044W_mRNA
yeast_chr14_9_02	BIO	tag	529375	529402	.	+	.	Name=YNL042W_228;ID=YNL042W_228
yeast_chr14_9_02	BIO	chunk	526513	535584	.	+	.	Name=yeast_chr14_3_26.Q4;ID=yeast_chr14_3_26.Q4
yeast_chr14_9_02	SGD	CDS	529148	530338	.	+	.	Name=YNL042W_CDS;ID=YNL042W_CDS;Parent=YNL042W
yeast_chr14_9_02	BIO	site_specific_recombination_target_region	526815	526848	.	+	.	Name=loxPsym_3_3_YNL045W;ID=loxPsym_3_3_YNL045W
yeast_chr14_9_02	BIO	site_specific_recombination_target_region	530513	530546	.	+	.	Name=loxPsym_3_3_YNL041C;ID=loxPsym_3_3_YNL041C
yeast_chr14_9_02	SGD	CDS	528935	529158	.	+	.	Name=YNL042W-B_CDS;ID=YNL042W-B_CDS;Parent=YNL042W-B
yeast_chr14_9_02	SGD	mRNA	527135	527665	.	+	.	Name=YNL044W_mRNA;ID=YNL044W_mRNA;Parent=YNL044W
yeast_chr14_9_02	BIO	PCR_product	529375	529768	.	+	.	Name=YNL042W_amp1v1;ID=YNL042W_amp1v1
yeast_chr14_9_02	SGD	CDS	527377	527697	.	-	.	Name=YNL043C_CDS;ID=YNL043C_CDS;Parent=YNL043C
yeast_chr14_9_02	BIO	coding_sequence_variant	529244	529255	.	+	.	Name=BaeI_529134_GTNV_removed;ID=BaeI_529134_GTNV_removed
yeast_chr14_9_02	SGD	CDS	530550	533069	.	-	.	Name=YNL041C_CDS;ID=YNL041C_CDS;Parent=YNL041C
yeast_chr14_9_02	BIO	tag	525551	525578	.	+	.	Name=YNL045W_756;ID=YNL045W_756
yeast_chr14_9_02	BIO	tag	525950	525977	.	+	.	Name=YNL045W_1155;ID=YNL045W_1155
yeast_chr14_9_02	BIO	coding_sequence_variant	529247	529258	.	+	.	Name=BaeI_529137_TNVS_removed;ID=BaeI_529137_TNVS_removed
yeast_chr14_9_02	BIO	restriction_enzyme_recognition_site	526524	526538	-4.119	+	.	Name=SfiI_526414;ID=SfiI_526414
yeast_chr14_9_02	BIO	tag	525413	525440	.	+	.	Name=YNL045W_618;ID=YNL045W_618
yeast_chr14_9_02	BIO	PCR_product	525041	525440	.	+	.	Name=YNL045W_amp1v1;ID=YNL045W_amp1v1
yeast_chr14_9_02	BIO	deletion	528210	528211	.	+	.	Name=delchr14_3_05_539446..540219_deletion;ID=delchr14_3_05_539446..540219_deletion
yeast_chr14_9_02	BIO	PCR_product	525551	525977	.	+	.	Name=YNL045W_amp2v1;ID=YNL045W_amp2v1
yeast_chr14_9_02	BIO	site_specific_recombination_target_region	528211	528244	.	+	.	Name=loxPsym_del_delchr14_3_05_539446..540219;ID=loxPsym_del_delchr14_3_05_539446..540219
yeast_chr14_9_02	SGD	gene	528935	529158	.	+	.	Name=YNL042W-B;ID=YNL042W-B;Note=Putative protein of unknown function;Ontology_term=GO:0003674%2CGO:0005575%2CGO:0008150
yeast_chr14_9_02	BIO	PCR_product	531564	531768	.	+	.	Name=YNL041C_amp1v1;ID=YNL041C_amp1v1
yeast_chr14_9_02	BIO	PCR_product	532470	532695	.	+	.	Name=YNL041C_amp2v1;ID=YNL041C_amp2v1
yeast_chr14_9_02	BIO	tag	531741	531768	.	+	.	Name=YNL041C_1192;ID=YNL041C_1192
yeast_chr14_9_02	BIO	tag	532470	532497	.	+	.	Name=YNL041C_1921;ID=YNL041C_1921
yeast_chr14_9_02	BIO	tag	531564	531591	.	+	.	Name=YNL041C_1015;ID=YNL041C_1015
yeast_chr14_9_02	BIO	tag	532668	532695	.	+	.	Name=YNL041C_2119;ID=YNL041C_2119
yeast_chr14_9_02	BIO	tag	536769	536796	.	+	.	Name=YNL039W_606;ID=YNL039W_606
yeast_chr14_9_02	SGD	gene	536164	537948	.	+	.	Name=YNL039W;ID=YNL039W;Alias=BDP1%2CTFC5%2CTFC7;Note=Essential subunit of RNA polymerase III transcription factor (TFIIIB)%2C which is involved in transcription of genes encoding tRNAs%2C 5S rRNA%2C U6 snRNA%2C and other small RNAs;Ontology_term=GO:0000126%2CGO:0001026%2CGO:0001112%2CGO:0001156%2CGO:0070896%2CGO:0070898
yeast_chr14_9_02	SGD	gene	538136	538825	.	+	.	Name=YNL038W;ID=YNL038W;Alias=GPI15;Note=Protein involved in the synthesis of N-acetylglucosaminyl phosphatidylinositol (GlcNAc-PI)%2C the first intermediate in the synthesis of glycosylphosphatidylinositol (GPI) anchors%3B homologous to the human PIG-H protein;Ontology_term=GO:0000506%2CGO:0006506%2CGO:0008194
yeast_chr14_9_02	BIO	tag	539752	539779	.	+	.	Name=YNL037C_757;ID=YNL037C_757
yeast_chr14_9_02	SGD	gene	538996	540078	.	-	.	Name=YNL037C;ID=YNL037C;Alias=IDH1;Note=Subunit of mitochondrial NAD(+)-dependent isocitrate dehydrogenase%2C which catalyzes the oxidation of isocitrate to alpha-ketoglutarate in the TCA cycle;Ontology_term=GO:0004449%2CGO:0005739%2CGO:0005759%2CGO:0005962%2CGO:0006099%2CGO:0006102%2CGO:0006537%2CGO:0042645
yeast_chr14_9_02	SGD	gene	534462	535832	.	+	.	Name=YNL040W;ID=YNL040W;Note=Putative protein of unknown function with strong similarity to alanyl-tRNA synthases from Eubacteria%3B green fluorescent protein (GFP)-fusion protein localizes to the cytoplasm%3B YNL040W is not an essential gene;Ontology_term=GO:0003674%2CGO:0005737%2CGO:0008150
yeast_chr14_9_02	BIO	megachunk	534678	565281	.	+	.	Name=yeast_chr14_3_26.R;ID=yeast_chr14_3_26.R
yeast_chr14_9_02	BIO	tag	535244	535271	.	+	.	Name=YNL040W_783;ID=YNL040W_783
yeast_chr14_9_02	BIO	site_specific_recombination_target_region	538959	538992	.	+	.	Name=loxPsym_3_3_YNL037C;ID=loxPsym_3_3_YNL037C
yeast_chr14_9_02	BIO	deletion	538726	538727	.	+	.	Name=YNL038W_mRNA_intron_deletion;ID=YNL038W_mRNA_intron_deletion
yeast_chr14_9_02	BIO	tag	537726	537753	.	+	.	Name=YNL039W_1563;ID=YNL039W_1563
yeast_chr14_9_02	BIO	chunk	534678	543080	.	+	.	Name=yeast_chr14_3_26.R1;ID=yeast_chr14_3_26.R1
yeast_chr14_9_02	BIO	site_specific_recombination_target_region	535836	535869	.	+	.	Name=loxPsym_3_3_YNL040W;ID=loxPsym_3_3_YNL040W
yeast_chr14_9_02	SGD	CDS	538136	538825	.	+	.	Name=YNL038W_mRNA_CDS_1;ID=YNL038W_mRNA_CDS_1;Parent=YNL038W_mRNA
yeast_chr14_9_02	SGD	CDS	538996	540078	.	-	.	Name=YNL037C_CDS;ID=YNL037C_CDS;Parent=YNL037C
yeast_chr14_9_02	BIO	coding_sequence_variant	534999	535010	.	+	.	Name=BaeI_534889_TNVS_removed;ID=BaeI_534889_TNVS_removed
yeast_chr14_9_02	BIO	PCR_product	535244	535640	.	+	.	Name=YNL040W_amp1v1;ID=YNL040W_amp1v1
yeast_chr14_9_02	BIO	tag	535613	535640	.	+	.	Name=YNL040W_1152;ID=YNL040W_1152
yeast_chr14_9_02	SGD	CDS	536164	537948	.	+	.	Name=YNL039W_CDS;ID=YNL039W_CDS;Parent=YNL039W
yeast_chr14_9_02	BIO	tag	537387	537411	.	+	.	Name=YNL039W_1224;ID=YNL039W_1224
yeast_chr14_9_02	BIO	tag	536538	536565	.	+	.	Name=YNL039W_375;ID=YNL039W_375
yeast_chr14_9_02	SGD	CDS	534462	535832	.	+	.	Name=YNL040W_CDS;ID=YNL040W_CDS;Parent=YNL040W
yeast_chr14_9_02	BIO	PCR_product	537387	537753	.	+	.	Name=YNL039W_amp2v1;ID=YNL039W_amp2v1
yeast_chr14_9_02	BIO	tag	539947	539974	.	+	.	Name=YNL037C_952;ID=YNL037C_952
yeast_chr14_9_02	SGD	mRNA	538136	538825	.	+	.	Name=YNL038W_mRNA;ID=YNL038W_mRNA;Parent=YNL038W
yeast_chr14_9_02	BIO	restriction_enzyme_recognition_site	534678	534686	-3.854	+	.	Name=BstEII_534568;ID=BstEII_534568
yeast_chr14_9_02	BIO	PCR_product	539752	539974	.	+	.	Name=YNL037C_amp1v1;ID=YNL037C_amp1v1
yeast_chr14_9_02	BIO	PCR_product	536538	536796	.	+	.	Name=YNL039W_amp1v1;ID=YNL039W_amp1v1
yeast_chr14_9_02	SGD	gene	540890	541555	.	+	.	Name=YNL036W;ID=YNL036W;Alias=NCE103%2CNCE3;Note=Carbonic anhydrase%3B metalloenzyme that catalyzes CO2 hydration to bicarbonate and protons%3B poorly transcribed under aerobic conditions and at an undetectable level under anaerobic conditions%3B involved in non-classical protein export pathway;Ontology_term=GO:0004089%2CGO:0005634%2CGO:0005737%2CGO:0034599
yeast_chr14_9_02	BIO	deletion	541558	541559	.	+	.	Name=loxPsym_3_3_YNL036W_deletion;ID=loxPsym_3_3_YNL036W_deletion
yeast_chr14_9_02	BIO	stop_retained_variant	541553	541555	.	+	.	Name=YNL036W_*664*;ID=YNL036W_*664*;Parent=YNL036W
yeast_chr14_9_02	SGD	CDS	540890	541555	.	+	.	Name=YNL036W_CDS;ID=YNL036W_CDS;Parent=YNL036W
yeast_chr14_9_02	BIO	PCR_product	545611	545827	.	+	.	Name=YNL034W_amp1v1;ID=YNL034W_amp1v1
yeast_chr14_9_02	SGD	gene	542107	543276	.	-	.	Name=YNL035C;ID=YNL035C;Note=Putative protein of unknown function with similarity to proteins containing WD-40 domains%3B green fluorescent protein (GFP)-fusion protein localizes to the nucleus%3B YNL035C is not an essential gene;Ontology_term=GO:0003674%2CGO:0005634%2CGO:0008150
yeast_chr14_9_02	BIO	tag	545800	545827	.	+	.	Name=YNL034W_1779;ID=YNL034W_1779
yeast_chr14_9_02	SGD	gene	544022	545860	.	+	.	Name=YNL034W;ID=YNL034W;Note=Putative protein of unknown function%3B YNL034W is not an essential gene;Ontology_term=GO:0003674%2CGO:0005575%2CGO:0008150
yeast_chr14_9_02	SGD	CDS	542107	543276	.	-	.	Name=YNL035C_CDS;ID=YNL035C_CDS;Parent=YNL035C
yeast_chr14_9_02	BIO	site_specific_recombination_target_region	543452	543485	.	+	.	Name=loxPsym_del_tI(AAU)N1;ID=loxPsym_del_tI(AAU)N1
yeast_chr14_9_02	BIO	stop_retained_variant	542107	542109	.	+	.	Name=YNL035C_*1*;ID=YNL035C_*1*;Parent=YNL035C
yeast_chr14_9_02	SGD	ARS	541804	542109	.	+	.	Name=ARS1423;ID=ARS1423;Note=Putative replication origin%2C identified in multiple array studies%2C not yet confirmed by plasmid-based assay
yeast_chr14_9_02	BIO	site_specific_recombination_target_region	541769	541802	.	+	.	Name=loxPsym_del_delchr14_3_06_553112..560636;ID=loxPsym_del_delchr14_3_06_553112..560636
yeast_chr14_9_02	BIO	site_specific_recombination_target_region	545864	545897	.	+	.	Name=loxPsym_3_3_YNL034W;ID=loxPsym_3_3_YNL034W
yeast_chr14_9_02	BIO	PCR_product	542668	543064	.	+	.	Name=YNL035C_amp1v1;ID=YNL035C_amp1v1
yeast_chr14_9_02	BIO	chunk	543041	549649	.	+	.	Name=yeast_chr14_3_26.R2;ID=yeast_chr14_3_26.R2
yeast_chr14_9_02	BIO	tag	543037	543064	.	+	.	Name=YNL035C_931;ID=YNL035C_931
yeast_chr14_9_02	BIO	deletion	543451	543452	.	+	.	Name=tI(AAU)N1_deletion;ID=tI(AAU)N1_deletion
yeast_chr14_9_02	BIO	deletion	541768	541769	.	+	.	Name=delchr14_3_06_553112..560636_deletion;ID=delchr14_3_06_553112..560636_deletion
yeast_chr14_9_02	SGD	CDS	544022	545860	.	+	.	Name=YNL034W_CDS;ID=YNL034W_CDS;Parent=YNL034W
yeast_chr14_9_02	BIO	tag	545611	545638	.	+	.	Name=YNL034W_1590;ID=YNL034W_1590
yeast_chr14_9_02	BIO	tag	542668	542695	.	+	.	Name=YNL035C_562;ID=YNL035C_562
yeast_chr14_9_02	BIO	restriction_enzyme_recognition_site	543055	543063	-3.754	+	.	Name=BstEII_542945;ID=BstEII_542945
yeast_chr14_9_02	SGD	gene	546578	547432	.	+	.	Name=YNL033W;ID=YNL033W;Note=Putative protein of unknown function;Ontology_term=GO:0003674%2CGO:0005575%2CGO:0008150
yeast_chr14_9_02	BIO	stop_retained_variant	547430	547432	.	+	.	Name=YNL033W_*853*;ID=YNL033W_*853*;Parent=YNL033W
yeast_chr14_9_02	BIO	deletion	548967	548968	.	+	.	Name=loxPsym_3_3_YNL032W_deletion;ID=loxPsym_3_3_YNL032W_deletion
yeast_chr14_9_02	BIO	restriction_enzyme_recognition_site	549623	549637	-4.119	+	.	Name=SfiI_549513;ID=SfiI_549513
yeast_chr14_9_02	SGD	gene	548119	548964	.	+	.	Name=YNL032W;ID=YNL032W;Alias=SIW14%2COCA3;Note=Tyrosine phosphatase that plays a role in actin filament organization and endocytosis%3B localized to the cytoplasm;Ontology_term=GO:0004725%2CGO:0005737%2CGO:0006470%2CGO:0006897%2CGO:0006950%2CGO:0007015
yeast_chr14_9_02	SGD	gene	549287	549697	.	-	.	Name=YNL031C;ID=YNL031C;Alias=HHT2;Note=Histone H3%2C core histone protein required for chromatin assembly%2C part of heterochromatin-mediated telomeric and HM silencing%3B one of two identical histone H3 proteins (see HHT1)%3B regulated by acetylation%2C methylation%2C and phosphorylation;Ontology_term=GO:0000788%2CGO:0003677%2CGO:0006333%2CGO:0007094%2CGO:0009303%2CGO:0043935%2CGO:0070911
yeast_chr14_9_02	SGD	gene	550374	550685	.	+	.	Name=YNL030W;ID=YNL030W;Alias=HHF2;Note=Histone H4%2C core histone protein required for chromatin assembly and chromosome function%3B one of two identical histone proteins (see also HHF1)%3B contributes to telomeric silencing%3B N-terminal domain involved in maintaining genomic integrity;Ontology_term=GO:0000788%2CGO:0003677%2CGO:0006333%2CGO:0034729%2CGO:0043935
yeast_chr14_9_02	SGD	CDS	550374	550685	.	+	.	Name=YNL030W_CDS;ID=YNL030W_CDS;Parent=YNL030W
yeast_chr14_9_02	BIO	site_specific_recombination_target_region	547436	547469	.	+	.	Name=loxPsym_3_3_YNL033W;ID=loxPsym_3_3_YNL033W
yeast_chr14_9_02	BIO	site_specific_recombination_target_region	549250	549283	.	+	.	Name=loxPsym_3_3_YNL031C;ID=loxPsym_3_3_YNL031C
yeast_chr14_9_02	SGD	CDS	549287	549697	.	-	.	Name=YNL031C_CDS;ID=YNL031C_CDS;Parent=YNL031C
yeast_chr14_9_02	BIO	chunk	549610	556739	.	+	.	Name=yeast_chr14_3_26.R3;ID=yeast_chr14_3_26.R3
yeast_chr14_9_02	SGD	CDS	548119	548964	.	+	.	Name=YNL032W_CDS;ID=YNL032W_CDS;Parent=YNL032W
yeast_chr14_9_02	BIO	coding_sequence_variant	546623	546631	.	+	.	Name=BstEII_546513_LVT_removed;ID=BstEII_546513_LVT_removed
yeast_chr14_9_02	SGD	CDS	546578	547432	.	+	.	Name=YNL033W_CDS;ID=YNL033W_CDS;Parent=YNL033W
yeast_chr14_9_02	BIO	deletion	550688	550689	.	+	.	Name=loxPsym_3_3_YNL030W_deletion;ID=loxPsym_3_3_YNL030W_deletion
yeast_chr14_9_02	SGD	gene	550886	552454	.	-	.	Name=YNL029C;ID=YNL029C;Alias=KTR5;Note=Putative mannosyltransferase involved in protein glycosylation%3B member of the KRE2/MNT1 mannosyltransferase family;Ontology_term=GO:0000030%2CGO:0005794%2CGO:0006487%2CGO:0031505
yeast_chr14_9_02	SGD	gene	552360	552677	.	+	.	Name=YNL028W;ID=YNL028W;Note=Dubious open reading frame unlikely to encode a protein%2C based on available experimental and comparative sequence data;Ontology_term=GO:0003674%2CGO:0005575%2CGO:0008150
yeast_chr14_9_02	SGD	gene	553261	555297	.	+	.	Name=YNL027W;ID=YNL027W;Alias=CRZ1%2CHAL8%2CTCN1;Note=Transcription factor that activates transcription of genes involved in stress response%3B nuclear localization is positively regulated by calcineurin-mediated dephosphorylation;Ontology_term=GO:0000987%2CGO:0001077%2CGO:0005634%2CGO:0005737%2CGO:0006038%2CGO:0007329%2CGO:0010765%2CGO:0019722%2CGO:0030007%2CGO:0043565%2CGO:0045944%2CGO:0050801%2CGO:0071277%2CGO:0071469%2CGO:0071475%2CGO:2001040
yeast_chr14_9_02	SGD	gene	555635	557089	.	+	.	Name=YNL026W;ID=YNL026W;Alias=SAM50%2COMP85%2CTOB55;Note=Essential component of the Sorting and Assembly Machinery (SAM or TOB complex) of the mitochondrial outer membrane%2C which binds precursors of beta-barrel proteins and facilitates their outer membrane insertion%3B homologous to bacterial Omp85;Ontology_term=GO:0001401%2CGO:0005739%2CGO:0005741%2CGO:0006461%2CGO:0015266%2CGO:0031307%2CGO:0045040
yeast_chr14_9_02	BIO	stop_retained_variant	550886	550888	.	+	.	Name=YNL029C_*1*;ID=YNL029C_*1*;Parent=YNL029C
yeast_chr14_9_02	BIO	tag	554235	554259	.	+	.	Name=YNL027W_975;ID=YNL027W_975
yeast_chr14_9_02	SGD	CDS	550886	552454	.	-	.	Name=YNL029C_CDS;ID=YNL029C_CDS;Parent=YNL029C
yeast_chr14_9_02	SGD	CDS	555635	557089	.	+	.	Name=YNL026W_CDS;ID=YNL026W_CDS;Parent=YNL026W
yeast_chr14_9_02	SGD	CDS	552360	552677	.	+	.	Name=YNL028W_CDS;ID=YNL028W_CDS;Parent=YNL028W
yeast_chr14_9_02	BIO	coding_sequence_variant	554524	554532	.	+	.	Name=BsoBI_554414_SSR_removed;ID=BsoBI_554414_SSR_removed
yeast_chr14_9_02	BIO	tag	553491	553518	.	+	.	Name=YNL027W_231;ID=YNL027W_231
yeast_chr14_9_02	BIO	tag	551243	551270	.	+	.	Name=YNL029C_358;ID=YNL029C_358
yeast_chr14_9_02	SGD	CDS	553261	555297	.	+	.	Name=YNL027W_CDS;ID=YNL027W_CDS;Parent=YNL027W
yeast_chr14_9_02	BIO	tag	551270	551297	.	+	.	Name=YNL029C_385;ID=YNL029C_385
yeast_chr14_9_02	BIO	PCR_product	553491	553827	.	+	.	Name=YNL027W_amp1v1;ID=YNL027W_amp1v1
yeast_chr14_9_02	BIO	site_specific_recombination_target_region	555301	555334	.	+	.	Name=loxPsym_3_3_YNL027W;ID=loxPsym_3_3_YNL027W
yeast_chr14_9_02	BIO	site_specific_recombination_target_region	550849	550882	.	+	.	Name=loxPsym_3_3_YNL029C;ID=loxPsym_3_3_YNL029C
yeast_chr14_9_02	BIO	tag	551042	551069	.	+	.	Name=YNL029C_157;ID=YNL029C_157
yeast_chr14_9_02	BIO	PCR_product	551042	551297	.	+	.	Name=YNL029C_amp2v1;ID=YNL029C_amp2v1
yeast_chr14_9_02	BIO	tag	553803	553827	.	+	.	Name=YNL027W_543;ID=YNL027W_543
yeast_chr14_9_02	BIO	PCR_product	553887	554259	.	+	.	Name=YNL027W_amp2v1;ID=YNL027W_amp2v1
yeast_chr14_9_02	BIO	tag	551645	551672	.	+	.	Name=YNL029C_760;ID=YNL029C_760
yeast_chr14_9_02	BIO	tag	553887	553914	.	+	.	Name=YNL027W_627;ID=YNL027W_627
yeast_chr14_9_02	BIO	PCR_product	551243	551672	.	+	.	Name=YNL029C_amp1v1;ID=YNL029C_amp1v1
yeast_chr14_9_02	SGD	CDS	558069	559040	.	-	.	Name=YNL025C_CDS;ID=YNL025C_CDS;Parent=YNL025C
yeast_chr14_9_02	SGD	CDS	560385	560603	.	-	.	Name=YNL024C-A_CDS;ID=YNL024C-A_CDS;Parent=YNL024C-A
yeast_chr14_9_02	SGD	noncoding_exon	559336	559675	.	+	.	Name=NME1_noncoding_exon;ID=NME1_noncoding_exon;Parent=NME1
yeast_chr14_9_02	SGD	gene	558069	559040	.	-	.	Name=YNL025C;ID=YNL025C;Alias=SSN8%2CCycC%2CGIG3%2CNUT9%2CRYE2%2CSRB11%2CUME3;Note=Cyclin-like component of the RNA polymerase II holoenzyme%2C involved in phosphorylation of the RNA polymerase II C-terminal domain%3B involved in glucose repression and telomere maintenance;Ontology_term=GO:0000122%2CGO:0000411%2CGO:0010673%2CGO:0016538%2CGO:0016592%2CGO:0045944
yeast_chr14_9_02	BIO	PCR_product	556804	557080	.	+	.	Name=YNL026W_amp1v1;ID=YNL026W_amp1v1
yeast_chr14_9_02	BIO	chunk	556700	565281	.	+	.	Name=yeast_chr14_3_26.R4;ID=yeast_chr14_3_26.R4
yeast_chr14_9_02	BIO	tag	557053	557080	.	+	.	Name=YNL026W_1419;ID=YNL026W_1419
yeast_chr14_9_02	BIO	tag	558585	558612	.	+	.	Name=YNL025C_517;ID=YNL025C_517
yeast_chr14_9_02	SGD	snoRNA	559839	559924	.	+	.	Name=snR66;ID=snR66;Alias=SNR66;Note=C/D box small nucleolar RNA (snoRNA)%2C guides 2'-O-methylation of large subunit (LSU) rRNA at position U2417;Ontology_term=GO:0005730%2CGO:0030562%2CGO:0031167%2CGO:0031428
yeast_chr14_9_02	SGD	gene	560385	560603	.	-	.	Name=YNL024C-A;ID=YNL024C-A;Alias=KSH1;Note=Essential protein suggested to function early in the secretory pathway%3B inviability is suppressed by overexpression of Golgi protein Tvp23p%3B ortholog of human Kish;Ontology_term=GO:0003674%2CGO:0005575%2CGO:0008150
yeast_chr14_9_02	BIO	PCR_product	558267	558612	.	+	.	Name=YNL025C_amp1v1;ID=YNL025C_amp1v1
yeast_chr14_9_02	BIO	tag	556804	556831	.	+	.	Name=YNL026W_1170;ID=YNL026W_1170
yeast_chr14_9_02	BIO	site_specific_recombination_target_region	560348	560381	.	+	.	Name=loxPsym_3_3_YNL024C-A;ID=loxPsym_3_3_YNL024C-A
yeast_chr14_9_02	BIO	site_specific_recombination_target_region	558032	558065	.	+	.	Name=loxPsym_3_3_YNL025C;ID=loxPsym_3_3_YNL025C
yeast_chr14_9_02	BIO	restriction_enzyme_recognition_site	556715	556723	-4.073	+	.	Name=BsoBI_556605;ID=BsoBI_556605
yeast_chr14_9_02	BIO	tag	558267	558294	.	+	.	Name=YNL025C_199;ID=YNL025C_199
yeast_chr14_9_02	SGD	noncoding_exon	559839	559924	.	+	.	Name=snR66_noncoding_exon;ID=snR66_noncoding_exon;Parent=snR66
yeast_chr14_9_02	SGD	snoRNA	559336	559675	.	+	.	Name=NME1;ID=NME1;Alias=NME1%2CRRP2;Note=RNA component of RNase MRP%2C which cleaves pre-rRNA and has a role in cell cycle-regulated degradation of daughter cell-specific mRNAs%3B human ortholog is implicated in cartilage-hair hypoplasia (CHH);Ontology_term=GO:0000171%2CGO:0000172%2CGO:0006364%2CGO:0006379%2CGO:0045787
yeast_chr14_9_02	BIO	tag	565774	565801	.	+	.	Name=YNL022C_463;ID=YNL022C_463
yeast_chr14_9_02	BIO	tag	563707	563731	.	+	.	Name=YNL023C_1594;ID=YNL023C_1594
yeast_chr14_9_02	BIO	tag	564187	564214	.	+	.	Name=YNL023C_2074;ID=YNL023C_2074
yeast_chr14_9_02	BIO	megachunk	564374	597948	.	+	.	Name=yeast_chr14_3_26.S;ID=yeast_chr14_3_26.S
yeast_chr14_9_02	BIO	PCR_product	564187	564475	.	+	.	Name=YNL023C_amp1v1;ID=YNL023C_amp1v1
yeast_chr14_9_02	SGD	gene	560924	561664	.	-	.	Name=YNL024C;ID=YNL024C;Note=Putative protein of unknown function with seven beta-strand methyltransferase motif%3B green fluorescent protein (GFP)-fusion protein localizes to the cytoplasm%3B YNL024C is not an essential gene;Ontology_term=GO:0005737%2CGO:0008150%2CGO:0008757
yeast_chr14_9_02	SGD	gene	562114	565011	.	-	.	Name=YNL023C;ID=YNL023C;Alias=FAP1;Note=Protein that binds to Fpr1p%2C conferring rapamycin resistance by competing with rapamycin for Fpr1p binding%3B accumulates in the nucleus upon treatment of cells with rapamycin%3B has similarity to D. melanogaster shuttle craft and human NFX1;Ontology_term=GO:0003700%2CGO:0005737%2CGO:0008150
yeast_chr14_9_02	SGD	gene	565312	566784	.	-	.	Name=YNL022C;ID=YNL022C;Note=Putative cytosine 5-methyltransferase%2C contains seven beta-strand methyltransferase motif similar to NOP2/YNL061W%3B green fluorescent protein (GFP)-fusion protein localizes to the nucleus%3B predicted to be involved in ribosome biogenesis;Ontology_term=GO:0005634%2CGO:0008150%2CGO:0016428
yeast_chr14_9_02	BIO	coding_sequence_variant	561629	561640	.	+	.	Name=BsaXI_561520_GDLV_removed;ID=BsaXI_561520_GDLV_removed
yeast_chr14_9_02	SGD	CDS	560924	561664	.	-	.	Name=YNL024C_CDS;ID=YNL024C_CDS;Parent=YNL024C
yeast_chr14_9_02	BIO	PCR_product	563707	563926	.	+	.	Name=YNL023C_amp2v1;ID=YNL023C_amp2v1
yeast_chr14_9_02	SGD	CDS	565312	566784	.	-	.	Name=YNL022C_CDS;ID=YNL022C_CDS;Parent=YNL022C
yeast_chr14_9_02	BIO	coding_sequence_variant	561140	561145	.	+	.	Name=BsoBI_561030_LE_removed;ID=BsoBI_561030_LE_removed
yeast_chr14_9_02	BIO	chunk	564374	574225	.	+	.	Name=yeast_chr14_3_26.S1;ID=yeast_chr14_3_26.S1
yeast_chr14_9_02	BIO	PCR_product	562660	563152	.	+	.	Name=YNL023C_amp3v1;ID=YNL023C_amp3v1
yeast_chr14_9_02	SGD	CDS	562114	565011	.	-	.	Name=YNL023C_CDS;ID=YNL023C_CDS;Parent=YNL023C
yeast_chr14_9_02	BIO	restriction_enzyme_recognition_site	564373	564381	-3.654	+	.	Name=BstEII_564263;ID=BstEII_564263
yeast_chr14_9_02	BIO	coding_sequence_variant	564250	564258	.	+	.	Name=BstEII_564142_GNH_removed;ID=BstEII_564142_GNH_removed
yeast_chr14_9_02	BIO	site_specific_recombination_target_region	560887	560920	.	+	.	Name=loxPsym_3_3_YNL024C;ID=loxPsym_3_3_YNL024C
yeast_chr14_9_02	BIO	site_specific_recombination_target_region	565275	565308	.	+	.	Name=loxPsym_3_3_YNL022C;ID=loxPsym_3_3_YNL022C
yeast_chr14_9_02	BIO	site_specific_recombination_target_region	562077	562110	.	+	.	Name=loxPsym_3_3_YNL023C;ID=loxPsym_3_3_YNL023C
yeast_chr14_9_02	BIO	coding_sequence_variant	564328	564339	.	+	.	Name=BglI_564219_CHPG_removed;ID=BglI_564219_CHPG_removed
yeast_chr14_9_02	BIO	tag	566011	566038	.	+	.	Name=YNL022C_700;ID=YNL022C_700
yeast_chr14_9_02	BIO	tag	562660	562687	.	+	.	Name=YNL023C_547;ID=YNL023C_547
yeast_chr14_9_02	BIO	tag	563899	563926	.	+	.	Name=YNL023C_1786;ID=YNL023C_1786
yeast_chr14_9_02	BIO	PCR_product	565774	566038	.	+	.	Name=YNL022C_amp1v1;ID=YNL022C_amp1v1
yeast_chr14_9_02	BIO	coding_sequence_variant	561476	561481	.	+	.	Name=BsoBI_561366_LE_removed;ID=BsoBI_561366_LE_removed
yeast_chr14_9_02	BIO	tag	564448	564475	.	+	.	Name=YNL023C_2335;ID=YNL023C_2335
yeast_chr14_9_02	BIO	tag	563125	563152	.	+	.	Name=YNL023C_1012;ID=YNL023C_1012
yeast_chr14_9_02	BIO	tag	570697	570724	.	+	.	Name=YNL020C_1156;ID=YNL020C_1156
yeast_chr14_9_02	BIO	tag	567612	567639	.	+	.	Name=YNL021W_501;ID=YNL021W_501
yeast_chr14_9_02	SGD	gene	567112	569232	.	+	.	Name=YNL021W;ID=YNL021W;Alias=HDA1;Note=Putative catalytic subunit of a class II histone deacetylase complex that also contains Hda2p and Hda3p%3B Hda1p interacts with the Hda2p-Hda3p subcomplex to form an active tetramer%3B deletion increases histone H2B%2C H3 and H4 acetylation;Ontology_term=GO:0000122%2CGO:0001308%2CGO:0003682%2CGO:0004407%2CGO:0010621%2CGO:0010978%2CGO:0016575%2CGO:0031047%2CGO:0031938%2CGO:0034401%2CGO:0045944%2CGO:0070823
yeast_chr14_9_02	BIO	deletion	569235	569236	.	+	.	Name=loxPsym_3_3_YNL021W_deletion;ID=loxPsym_3_3_YNL021W_deletion
yeast_chr14_9_02	BIO	tag	570235	570262	.	+	.	Name=YNL020C_694;ID=YNL020C_694
yeast_chr14_9_02	SGD	gene	569542	571458	.	-	.	Name=YNL020C;ID=YNL020C;Alias=ARK1;Note=Serine/threonine protein kinase involved in regulation of the cortical actin cytoskeleton%3B involved in control of endocytosis;Ontology_term=GO:0000147%2CGO:0000910%2CGO:0004674%2CGO:0006468%2CGO:0007015%2CGO:0030100%2CGO:0030479%2CGO:0043332
yeast_chr14_9_02	BIO	tag	570304	570331	.	+	.	Name=YNL020C_763;ID=YNL020C_763
yeast_chr14_9_02	SGD	CDS	567112	569232	.	+	.	Name=YNL021W_CDS;ID=YNL021W_CDS;Parent=YNL021W
yeast_chr14_9_02	BIO	tag	568104	568131	.	+	.	Name=YNL021W_993;ID=YNL021W_993
yeast_chr14_9_02	BIO	tag	569941	569968	.	+	.	Name=YNL020C_400;ID=YNL020C_400
yeast_chr14_9_02	BIO	tag	568056	568083	.	+	.	Name=YNL021W_945;ID=YNL021W_945
yeast_chr14_9_02	BIO	tag	568281	568308	.	+	.	Name=YNL021W_1170;ID=YNL021W_1170
yeast_chr14_9_02	BIO	site_specific_recombination_target_region	569505	569538	.	+	.	Name=loxPsym_3_3_YNL020C;ID=loxPsym_3_3_YNL020C
yeast_chr14_9_02	BIO	PCR_product	570304	570724	.	+	.	Name=YNL020C_amp2v1;ID=YNL020C_amp2v1
yeast_chr14_9_02	BIO	PCR_product	568104	568308	.	+	.	Name=YNL021W_amp2v1;ID=YNL021W_amp2v1
yeast_chr14_9_02	BIO	PCR_product	569941	570262	.	+	.	Name=YNL020C_amp1v1;ID=YNL020C_amp1v1
yeast_chr14_9_02	BIO	PCR_product	567612	568083	.	+	.	Name=YNL021W_amp1v1;ID=YNL021W_amp1v1
yeast_chr14_9_02	SGD	CDS	569542	571458	.	-	.	Name=YNL020C_CDS;ID=YNL020C_CDS;Parent=YNL020C
yeast_chr14_9_02	BIO	coding_sequence_variant	573130	573138	.	+	.	Name=BstEII_573022_LVT_removed;ID=BstEII_573022_LVT_removed
yeast_chr14_9_02	BIO	site_specific_recombination_target_region	576299	576332	.	+	.	Name=loxPsym_del_tI(AAU)N2;ID=loxPsym_del_tI(AAU)N2
yeast_chr14_9_02	SGD	CDS	576125	576423	.	-	.	Name=YNL017C_CDS;ID=YNL017C_CDS;Parent=YNL017C
yeast_chr14_9_02	SGD	gene	572329	573183	.	-	.	Name=YNL019C;ID=YNL019C;Note=Putative protein of unknown function;Ontology_term=GO:0003674%2CGO:0005575%2CGO:0008150
yeast_chr14_9_02	SGD	gene	573923	575761	.	-	.	Name=YNL018C;ID=YNL018C;Note=Putative protein of unknown function;Ontology_term=GO:0003674%2CGO:0005575%2CGO:0008150
yeast_chr14_9_02	SGD	gene	576125	576423	.	-	.	Name=YNL017C;ID=YNL017C;Note=Dubious open reading frame unlikely to encode a protein%2C based on available experimental and comparative sequence data%3B completely overlaps the tRNA ORF tI(AAU)N2;Ontology_term=GO:0003674%2CGO:0005575%2CGO:0008150
yeast_chr14_9_02	BIO	chunk	574186	580686	.	+	.	Name=yeast_chr14_3_26.S2;ID=yeast_chr14_3_26.S2
yeast_chr14_9_02	BIO	tag	575438	575465	.	+	.	Name=YNL018C_1516;ID=YNL018C_1516
yeast_chr14_9_02	BIO	restriction_enzyme_recognition_site	574199	574210	-3.754	+	.	Name=BglI_574089;ID=BglI_574089
yeast_chr14_9_02	BIO	site_specific_recombination_target_region	573886	573919	.	+	.	Name=loxPsym_3_3_YNL018C;ID=loxPsym_3_3_YNL018C
yeast_chr14_9_02	BIO	site_specific_recombination_target_region	572292	572325	.	+	.	Name=loxPsym_3_3_YNL019C;ID=loxPsym_3_3_YNL019C
yeast_chr14_9_02	SGD	CDS	572329	573183	.	-	.	Name=YNL019C_CDS;ID=YNL019C_CDS;Parent=YNL019C
yeast_chr14_9_02	BIO	stop_retained_variant	572329	572331	.	+	.	Name=YNL019C_*1*;ID=YNL019C_*1*;Parent=YNL019C
yeast_chr14_9_02	BIO	PCR_product	575231	575465	.	+	.	Name=YNL018C_amp1v1;ID=YNL018C_amp1v1
yeast_chr14_9_02	BIO	tag	575231	575258	.	+	.	Name=YNL018C_1309;ID=YNL018C_1309
yeast_chr14_9_02	BIO	deletion	576298	576299	.	+	.	Name=tI(AAU)N2_deletion;ID=tI(AAU)N2_deletion
yeast_chr14_9_02	BIO	PCR_product	573956	574172	.	+	.	Name=YNL018C_amp2v1;ID=YNL018C_amp2v1
yeast_chr14_9_02	SGD	CDS	573923	575761	.	-	.	Name=YNL018C_CDS;ID=YNL018C_CDS;Parent=YNL018C
yeast_chr14_9_02	BIO	tag	573956	573983	.	+	.	Name=YNL018C_34;ID=YNL018C_34
yeast_chr14_9_02	BIO	tag	574145	574172	.	+	.	Name=YNL018C_223;ID=YNL018C_223
yeast_chr14_9_02	SGD	CDS	576854	578215	.	+	.	Name=YNL016W_CDS;ID=YNL016W_CDS;Parent=YNL016W
yeast_chr14_9_02	BIO	restriction_enzyme_recognition_site	580661	580672	-3.854	+	.	Name=BglI_580551;ID=BglI_580551
yeast_chr14_9_02	BIO	PCR_product	580609	581032	.	+	.	Name=YNL014W_amp1v1;ID=YNL014W_amp1v1
yeast_chr14_9_02	SGD	gene	576854	578215	.	+	.	Name=YNL016W;ID=YNL016W;Alias=PUB1%2CRNP1;Note=Poly (A)+ RNA-binding protein%2C abundant mRNP-component protein that binds mRNA and is required for stability of many mRNAs%3B component of glucose deprivation induced stress granules%2C involved in P-body-dependent granule assembly;Ontology_term=GO:0000184%2CGO:0003729%2CGO:0005634%2CGO:0005737%2CGO:0008266%2CGO:0010494%2CGO:0030530%2CGO:0034063%2CGO:0043488
yeast_chr14_9_02	SGD	gene	579365	579592	.	+	.	Name=YNL015W;ID=YNL015W;Alias=PBI2%2CI2B%2CIB2%2CLMA1;Note=Cytosolic inhibitor of vacuolar proteinase B (PRB1)%2C required for efficient vacuole inheritance%3B with thioredoxin forms protein complex LMA1%2C which assists in priming SNARE molecules and promotes vacuole fusion;Ontology_term=GO:0000324%2CGO:0004866%2CGO:0005737%2CGO:0030162%2CGO:0042144
yeast_chr14_9_02	SGD	gene	580334	583468	.	+	.	Name=YNL014W;ID=YNL014W;Alias=HEF3%2CZRG7;Note=Translational elongation factor EF-3%3B paralog of YEF3 and member of the ABC superfamily%3B stimulates EF-1 alpha-dependent binding of aminoacyl-tRNA by the ribosome%3B normally expressed in zinc deficient cells;Ontology_term=GO:0003746%2CGO:0006414%2CGO:0016887%2CGO:0022626
yeast_chr14_9_02	BIO	chunk	580647	589125	.	+	.	Name=yeast_chr14_3_26.S3;ID=yeast_chr14_3_26.S3
yeast_chr14_9_02	SGD	CDS	580334	583468	.	+	.	Name=YNL014W_CDS;ID=YNL014W_CDS;Parent=YNL014W
yeast_chr14_9_02	BIO	PCR_product	577843	578047	.	+	.	Name=YNL016W_amp1v1;ID=YNL016W_amp1v1
yeast_chr14_9_02	BIO	tag	578020	578047	.	+	.	Name=YNL016W_1167;ID=YNL016W_1167
yeast_chr14_9_02	BIO	tag	580609	580636	.	+	.	Name=YNL014W_276;ID=YNL014W_276
yeast_chr14_9_02	BIO	site_specific_recombination_target_region	579596	579629	.	+	.	Name=loxPsym_3_3_YNL015W;ID=loxPsym_3_3_YNL015W
yeast_chr14_9_02	BIO	site_specific_recombination_target_region	578219	578252	.	+	.	Name=loxPsym_3_3_YNL016W;ID=loxPsym_3_3_YNL016W
yeast_chr14_9_02	SGD	CDS	579365	579592	.	+	.	Name=YNL015W_CDS;ID=YNL015W_CDS;Parent=YNL015W
yeast_chr14_9_02	BIO	tag	577843	577870	.	+	.	Name=YNL016W_990;ID=YNL016W_990
yeast_chr14_9_02	SGD	ARS	583478	583725	.	+	.	Name=ARS1424;ID=ARS1424;Alias=ARSXIV-610;Note=Autonomously Replicating Sequence
yeast_chr14_9_02	SGD	CDS	585801	587135	.	-	.	Name=YNL011C_CDS;ID=YNL011C_CDS;Parent=YNL011C
yeast_chr14_9_02	BIO	deletion	585599	585600	.	+	.	Name=loxPsym_3_3_YNL012W_deletion;ID=loxPsym_3_3_YNL012W_deletion
yeast_chr14_9_02	SGD	gene	583701	585596	.	+	.	Name=YNL012W;ID=YNL012W;Alias=SPO1;Note=Meiosis-specific prospore protein%3B required for meiotic spindle pole body duplication and separation%3B required to produce bending force necessary for proper prospore membrane assembly during sporulation%3B has similarity to phospholipase B;Ontology_term=GO:0004620%2CGO:0005628%2CGO:0005634%2CGO:0005783%2CGO:0007126%2CGO:0070583
yeast_chr14_9_02	SGD	gene	585801	587135	.	-	.	Name=YNL011C;ID=YNL011C;Note=Putative protein of unknown function%3B YNL011C is not an essential gene;Ontology_term=GO:0003674%2CGO:0005575%2CGO:0008150
yeast_chr14_9_02	BIO	PCR_product	581731	582013	.	+	.	Name=YNL014W_amp2v1;ID=YNL014W_amp2v1
yeast_chr14_9_02	SGD	gene	583148	583525	.	-	.	Name=YNL013C;ID=YNL013C;Note=Dubious open reading frame unlikely to encode a protein%2C based on available experimental and comparative sequence data%3B partially overlaps the verified ORF HEF3/YNL014W;Ontology_term=GO:0003674%2CGO:0005575%2CGO:0008150
yeast_chr14_9_02	BIO	tag	581731	581758	.	+	.	Name=YNL014W_1398;ID=YNL014W_1398
yeast_chr14_9_02	SGD	mRNA	583701	585596	.	+	.	Name=YNL012W_mRNA;ID=YNL012W_mRNA;Parent=YNL012W
yeast_chr14_9_02	BIO	PCR_product	581269	581629	.	+	.	Name=YNL014W_amp3v1;ID=YNL014W_amp3v1
yeast_chr14_9_02	BIO	tag	581602	581629	.	+	.	Name=YNL014W_1269;ID=YNL014W_1269
yeast_chr14_9_02	BIO	site_specific_recombination_target_region	585764	585797	.	+	.	Name=loxPsym_3_3_YNL011C;ID=loxPsym_3_3_YNL011C
yeast_chr14_9_02	SGD	CDS	583701	585596	.	+	.	Name=YNL012W_mRNA_CDS_1;ID=YNL012W_mRNA_CDS_1;Parent=YNL012W_mRNA
yeast_chr14_9_02	BIO	PCR_product	585858	586320	.	+	.	Name=YNL011C_amp1v1;ID=YNL011C_amp1v1
yeast_chr14_9_02	BIO	tag	581269	581296	.	+	.	Name=YNL014W_936;ID=YNL014W_936
yeast_chr14_9_02	BIO	deletion	583805	583806	.	+	.	Name=YNL012W_mRNA_intron_deletion;ID=YNL012W_mRNA_intron_deletion
yeast_chr14_9_02	BIO	tag	585858	585885	.	+	.	Name=YNL011C_58;ID=YNL011C_58
yeast_chr14_9_02	SGD	CDS	583148	583525	.	-	.	Name=YNL013C_CDS;ID=YNL013C_CDS;Parent=YNL013C
yeast_chr14_9_02	BIO	tag	581005	581032	.	+	.	Name=YNL014W_672;ID=YNL014W_672
yeast_chr14_9_02	BIO	tag	581986	582013	.	+	.	Name=YNL014W_1653;ID=YNL014W_1653
yeast_chr14_9_02	BIO	tag	588031	588058	.	+	.	Name=YNL010W_432;ID=YNL010W_432
yeast_chr14_9_02	SGD	CDS	588820	590082	.	+	.	Name=YNL009W_CDS;ID=YNL009W_CDS;Parent=YNL009W
yeast_chr14_9_02	SGD	ARS	590344	591158	.	+	.	Name=ARS1425;ID=ARS1425;Note=Putative replication origin%2C identified in multiple array studies%2C not yet confirmed by plasmid-based assay
yeast_chr14_9_02	BIO	PCR_product	588031	588304	.	+	.	Name=YNL010W_amp1v1;ID=YNL010W_amp1v1
yeast_chr14_9_02	BIO	deletion	590085	590086	.	+	.	Name=loxPsym_3_3_YNL009W_deletion;ID=loxPsym_3_3_YNL009W_deletion
yeast_chr14_9_02	BIO	tag	589161	589188	.	+	.	Name=YNL009W_342;ID=YNL009W_342
yeast_chr14_9_02	BIO	stop_retained_variant	588323	588325	.	+	.	Name=YNL010W_*724*;ID=YNL010W_*724*;Parent=YNL010W
yeast_chr14_9_02	SGD	CDS	587600	588325	.	+	.	Name=YNL010W_CDS;ID=YNL010W_CDS;Parent=YNL010W
yeast_chr14_9_02	BIO	tag	590268	590295	.	+	.	Name=YNL008C_25;ID=YNL008C_25
yeast_chr14_9_02	SGD	gene	587600	588325	.	+	.	Name=YNL010W;ID=YNL010W;Note=Putative protein of unknown function with similarity to phosphoserine phosphatases%3B green fluorescent protein (GFP)-fusion protein localizes to the cytoplasm and nucleus%3B homozygous diploid mutant shows an increase in glycogen accumulation;Ontology_term=GO:0003674%2CGO:0005634%2CGO:0005737%2CGO:0008150
yeast_chr14_9_02	BIO	chunk	589086	597948	.	+	.	Name=yeast_chr14_3_26.S4;ID=yeast_chr14_3_26.S4
yeast_chr14_9_02	BIO	tag	589335	589362	.	+	.	Name=YNL009W_516;ID=YNL009W_516
yeast_chr14_9_02	BIO	tag	588277	588304	.	+	.	Name=YNL010W_678;ID=YNL010W_678
yeast_chr14_9_02	SGD	gene	590244	592274	.	-	.	Name=YNL008C;ID=YNL008C;Alias=ASI3;Note=Putative integral membrane E3 ubiquitin ligase%3B acts with Asi1p and Asi2p to ensure the fidelity of SPS-sensor signalling by maintaining the dormant repressed state of gene expression in the absence of inducing signals;Ontology_term=GO:0004842%2CGO:0005637%2CGO:0005789%2CGO:0006511%2CGO:0016021
yeast_chr14_9_02	BIO	PCR_product	590268	590568	.	+	.	Name=YNL008C_amp2v1;ID=YNL008C_amp2v1
yeast_chr14_9_02	BIO	stop_retained_variant	590244	590246	.	+	.	Name=YNL008C_*1*;ID=YNL008C_*1*;Parent=YNL008C
yeast_chr14_9_02	SGD	CDS	590244	592274	.	-	.	Name=YNL008C_CDS;ID=YNL008C_CDS;Parent=YNL008C
yeast_chr14_9_02	SGD	gene	588820	590082	.	+	.	Name=YNL009W;ID=YNL009W;Alias=IDP3;Note=Peroxisomal NADP-dependent isocitrate dehydrogenase%2C catalyzes oxidation of isocitrate to alpha-ketoglutarate with the formation of NADP(H+)%2C required for growth on unsaturated fatty acids;Ontology_term=GO:0004450%2CGO:0005737%2CGO:0005739%2CGO:0005777%2CGO:0006102%2CGO:0006635%2CGO:0006740
yeast_chr14_9_02	BIO	tag	590541	590568	.	+	.	Name=YNL008C_298;ID=YNL008C_298
yeast_chr14_9_02	BIO	tag	586293	586320	.	+	.	Name=YNL011C_493;ID=YNL011C_493
yeast_chr14_9_02	BIO	site_specific_recombination_target_region	588329	588362	.	+	.	Name=loxPsym_3_3_YNL010W;ID=loxPsym_3_3_YNL010W
yeast_chr14_9_02	BIO	PCR_product	589161	589362	.	+	.	Name=YNL009W_amp1v1;ID=YNL009W_amp1v1
yeast_chr14_9_02	BIO	restriction_enzyme_recognition_site	589099	589110	-3.254	+	.	Name=BglI_588989;ID=BglI_588989
yeast_chr14_9_02	BIO	site_specific_recombination_target_region	590207	590240	.	+	.	Name=loxPsym_3_3_YNL008C;ID=loxPsym_3_3_YNL008C
yeast_chr14_9_02	BIO	PCR_product	595389	595766	.	+	.	Name=YNL005C_amp1v1;ID=YNL005C_amp1v1
yeast_chr14_9_02	BIO	coding_sequence_variant	591648	591662	.	+	.	Name=BglI_591542_MPAGQ_removed;ID=BglI_591542_MPAGQ_removed
yeast_chr14_9_02	BIO	tag	590841	590868	.	+	.	Name=YNL008C_598;ID=YNL008C_598
yeast_chr14_9_02	SGD	CDS	594100	595011	.	+	.	Name=YNL006W_CDS;ID=YNL006W_CDS;Parent=YNL006W
yeast_chr14_9_02	BIO	tag	594408	594435	.	+	.	Name=YNL006W_309;ID=YNL006W_309
yeast_chr14_9_02	BIO	stop_retained_variant	595009	595011	.	+	.	Name=YNL006W_*910*;ID=YNL006W_*910*;Parent=YNL006W
yeast_chr14_9_02	SGD	CDS	592540	593598	.	-	.	Name=YNL007C_CDS;ID=YNL007C_CDS;Parent=YNL007C
yeast_chr14_9_02	BIO	PCR_product	594408	594858	.	+	.	Name=YNL006W_amp1v1;ID=YNL006W_amp1v1
yeast_chr14_9_02	BIO	tag	592699	592726	.	+	.	Name=YNL007C_160;ID=YNL007C_160
yeast_chr14_9_02	BIO	PCR_product	592699	592972	.	+	.	Name=YNL007C_amp1v1;ID=YNL007C_amp1v1
yeast_chr14_9_02	SGD	gene	592540	593598	.	-	.	Name=YNL007C;ID=YNL007C;Alias=SIS1;Note=Type II HSP40 co-chaperone that interacts with the HSP70 protein Ssa1p%3B not functionally redundant with Ydj1p due to due to substrate specificity%3B shares similarity with bacterial DnaJ proteins;Ontology_term=GO:0006413%2CGO:0006457%2CGO:0022627%2CGO:0051082
yeast_chr14_9_02	SGD	gene	594100	595011	.	+	.	Name=YNL006W;ID=YNL006W;Alias=LST8;Note=Protein required for the transport of amino acid permease Gap1p from the Golgi to the cell surface%3B component of the TOR signaling pathway%3B associates with both Tor1p and Tor2p%3B contains a WD-repeat;Ontology_term=GO:0000139%2CGO:0000300%2CGO:0001558%2CGO:0005515%2CGO:0006810%2CGO:0007165%2CGO:0010008%2CGO:0030295%2CGO:0030950%2CGO:0031234%2CGO:0031505%2CGO:0031929%2CGO:0031930%2CGO:0031931%2CGO:0031932
yeast_chr14_9_02	SGD	gene	595380	596495	.	-	.	Name=YNL005C;ID=YNL005C;Alias=MRP7%2CMRPL2;Note=Mitochondrial ribosomal protein of the large subunit;Ontology_term=GO:0000048%2CGO:0003735%2CGO:0005739%2CGO:0005762%2CGO:0032543
yeast_chr14_9_02	SGD	CDS	595380	596495	.	-	.	Name=YNL005C_CDS;ID=YNL005C_CDS;Parent=YNL005C
yeast_chr14_9_02	BIO	PCR_product	590841	591156	.	+	.	Name=YNL008C_amp1v1;ID=YNL008C_amp1v1
yeast_chr14_9_02	BIO	tag	594831	594858	.	+	.	Name=YNL006W_732;ID=YNL006W_732
yeast_chr14_9_02	BIO	tag	591132	591156	.	+	.	Name=YNL008C_889;ID=YNL008C_889
yeast_chr14_9_02	BIO	tag	592945	592972	.	+	.	Name=YNL007C_406;ID=YNL007C_406
yeast_chr14_9_02	BIO	site_specific_recombination_target_region	595343	595376	.	+	.	Name=loxPsym_3_3_YNL005C;ID=loxPsym_3_3_YNL005C
yeast_chr14_9_02	BIO	tag	595389	595416	.	+	.	Name=YNL005C_10;ID=YNL005C_10
yeast_chr14_9_02	SGD	mRNA	596982	598346	.	+	.	Name=YNL004W_mRNA;ID=YNL004W_mRNA;Parent=YNL004W
yeast_chr14_9_02	BIO	megachunk	597043	625870	.	+	.	Name=yeast_chr14_3_26.T;ID=yeast_chr14_3_26.T
yeast_chr14_9_02	BIO	tag	600264	600291	.	+	.	Name=YNL002C_298;ID=YNL002C_298
yeast_chr14_9_02	SGD	CDS	599967	600935	.	-	.	Name=YNL002C_CDS;ID=YNL002C_CDS;Parent=YNL002C
yeast_chr14_9_02	BIO	chunk	597043	603550	.	+	.	Name=yeast_chr14_3_26.T1;ID=yeast_chr14_3_26.T1
yeast_chr14_9_02	SGD	gene	596982	598346	.	+	.	Name=YNL004W;ID=YNL004W;Alias=HRB1%2CTOM34;Note=Poly(A+) RNA-binding protein%2C involved in the export of mRNAs from the nucleus to the cytoplasm%3B similar to Gbp2p and Npl3p;Ontology_term=GO:0003723%2CGO:0005634%2CGO:0005737%2CGO:0016021%2CGO:0016973%2CGO:0030530
yeast_chr14_9_02	SGD	gene	598768	599622	.	-	.	Name=YNL003C;ID=YNL003C;Alias=PET8%2CSAM5;Note=S-adenosylmethionine transporter of the mitochondrial inner membrane%2C member of the mitochondrial carrier family%3B required for biotin biosynthesis and respiratory growth;Ontology_term=GO:0000095%2CGO:0005739%2CGO:0005743%2CGO:0015805%2CGO:0016021
yeast_chr14_9_02	SGD	gene	599967	600935	.	-	.	Name=YNL002C;ID=YNL002C;Alias=RLP7%2CRPL7;Note=Nucleolar protein with similarity to large ribosomal subunit L7 proteins%3B constituent of 66S pre-ribosomal particles%3B plays an essential role in processing of precursors to the large ribosomal subunit RNAs;Ontology_term=GO:0000463%2CGO:0000465%2CGO:0005730%2CGO:0019843%2CGO:0030687%2CGO:0042273
yeast_chr14_9_02	SGD	CDS	598768	599622	.	-	.	Name=YNL003C_CDS;ID=YNL003C_CDS;Parent=YNL003C
yeast_chr14_9_02	BIO	PCR_product	599997	600291	.	+	.	Name=YNL002C_amp1v1;ID=YNL002C_amp1v1
yeast_chr14_9_02	BIO	tag	599311	599338	.	+	.	Name=YNL003C_544;ID=YNL003C_544
yeast_chr14_9_02	BIO	tag	599997	600024	.	+	.	Name=YNL002C_31;ID=YNL002C_31
yeast_chr14_9_02	BIO	restriction_enzyme_recognition_site	597042	597050	-2.248	+	.	Name=RsrII_596932;ID=RsrII_596932
yeast_chr14_9_02	SGD	CDS	596982	598346	.	+	.	Name=YNL004W_mRNA_CDS_1;ID=YNL004W_mRNA_CDS_1;Parent=YNL004W_mRNA
yeast_chr14_9_02	BIO	site_specific_recombination_target_region	598350	598383	.	+	.	Name=loxPsym_3_3_YNL004W;ID=loxPsym_3_3_YNL004W
yeast_chr14_9_02	BIO	site_specific_recombination_target_region	598731	598764	.	+	.	Name=loxPsym_3_3_YNL003C;ID=loxPsym_3_3_YNL003C
yeast_chr14_9_02	BIO	PCR_product	599311	599518	.	+	.	Name=YNL003C_amp1v1;ID=YNL003C_amp1v1
yeast_chr14_9_02	BIO	tag	599491	599518	.	+	.	Name=YNL003C_724;ID=YNL003C_724
yeast_chr14_9_02	BIO	deletion	597011	597012	.	+	.	Name=YNL004W_mRNA_intron_deletion;ID=YNL004W_mRNA_intron_deletion
yeast_chr14_9_02	SGD	gene	603449	604888	.	-	.	Name=YNR001C;ID=YNR001C;Alias=CIT1%2CCS1%2CLYS6;Note=Citrate synthase%2C catalyzes the condensation of acetyl coenzyme A and oxaloacetate to form citrate%3B the rate-limiting enzyme of the TCA cycle%3B nuclear encoded mitochondrial protein;Ontology_term=GO:0004108%2CGO:0005739%2CGO:0006099%2CGO:0006101%2CGO:0006537%2CGO:0046356
yeast_chr14_9_02	BIO	restriction_enzyme_recognition_site	603524	603538	-4.119	+	.	Name=SfiI_603448;ID=SfiI_603448
yeast_chr14_9_02	BIO	tag	603995	604022	.	+	.	Name=YNR001C_547;ID=YNR001C_547
yeast_chr14_9_02	BIO	PCR_product	601701	601911	.	+	.	Name=YNL001W_amp1v1;ID=YNL001W_amp1v1
yeast_chr14_9_02	SGD	CDS	601249	602409	.	+	.	Name=YNL001W_CDS;ID=YNL001W_CDS;Parent=YNL001W
yeast_chr14_9_02	BIO	chunk	603511	611061	.	+	.	Name=yeast_chr14_3_26.T2;ID=yeast_chr14_3_26.T2
yeast_chr14_9_02	SGD	centromere	602585	602702	.	+	.	Name=CEN14;ID=CEN14;Alias=CEN14;Note=Chromosome XIV centromere
yeast_chr14_9_02	SGD	CDS	603449	604888	.	-	.	Name=YNR001C_CDS;ID=YNR001C_CDS;Parent=YNR001C
yeast_chr14_9_02	SGD	gene	601249	602409	.	+	.	Name=YNL001W;ID=YNL001W;Alias=DOM34;Note=Protein that%2C with binding partner Hbs1p%2C facilitates ribosomal subunit dissociation when translation is stalled%3B required for RNA cleavage in no-go decay%2C but reports conflict on endonuclease activity%3B Pelota ortholog;Ontology_term=GO:0000294%2CGO:0004521%2CGO:0005737%2CGO:0032790%2CGO:0043022%2CGO:0070651%2CGO:0070966
yeast_chr14_9_02	SGD	gene	605090	605308	.	+	.	Name=YNR001W-A;ID=YNR001W-A;Note=Dubious open reading frame unlikely to encode a functional protein%3B identified by homology;Ontology_term=GO:0003674%2CGO:0005575%2CGO:0008150
yeast_chr14_9_02	BIO	stop_retained_variant	602407	602409	.	+	.	Name=YNL001W_*1159*;ID=YNL001W_*1159*;Parent=YNL001W
yeast_chr14_9_02	SGD	centromere_DNA_Element_II	602595	602677	.	+	.	Name=CEN14_centromere_DNA_Element_II;ID=CEN14_centromere_DNA_Element_II;Parent=CEN14
yeast_chr14_9_02	BIO	tag	601701	601728	.	+	.	Name=YNL001W_453;ID=YNL001W_453
yeast_chr14_9_02	BIO	PCR_product	603995	604340	.	+	.	Name=YNR001C_amp1v1;ID=YNR001C_amp1v1
yeast_chr14_9_02	SGD	CDS	605090	605308	.	+	.	Name=YNR001W-A_CDS;ID=YNR001W-A_CDS;Parent=YNR001W-A
yeast_chr14_9_02	BIO	tag	604313	604340	.	+	.	Name=YNR001C_865;ID=YNR001C_865
yeast_chr14_9_02	SGD	centromere_DNA_Element_I	602585	602594	.	+	.	Name=CEN14_centromere_DNA_Element_I;ID=CEN14_centromere_DNA_Element_I;Parent=CEN14
yeast_chr14_9_02	SGD	centromere_DNA_Element_III	602678	602702	.	+	.	Name=CEN14_centromere_DNA_Element_III;ID=CEN14_centromere_DNA_Element_III;Parent=CEN14
yeast_chr14_9_02	BIO	site_specific_recombination_target_region	602413	602446	.	+	.	Name=loxPsym_3_3_YNL001W;ID=loxPsym_3_3_YNL001W
yeast_chr14_9_02	BIO	tag	601884	601911	.	+	.	Name=YNL001W_636;ID=YNL001W_636
yeast_chr14_9_02	SGD	gene	606076	606924	.	-	.	Name=YNR002C;ID=YNR002C;Alias=ATO2%2CFUN34;Note=Putative transmembrane protein involved in export of ammonia%2C a starvation signal that promotes cell death in aging colonies%3B phosphorylated in mitochondria%3B member of the TC 9.B.33 YaaH family%3B homolog of Ady2p and Y. lipolytica Gpr1p;Ontology_term=GO:0005739%2CGO:0005886%2CGO:0008519%2CGO:0015696%2CGO:0016021%2CGO:0019740
yeast_chr14_9_02	SGD	gene	607412	608365	.	-	.	Name=YNR003C;ID=YNR003C;Alias=RPC34;Note=RNA polymerase III subunit C34%3B interacts with TFIIIB70 and is a key determinant in pol III recruitment by the preinitiation complex;Ontology_term=GO:0003899%2CGO:0005634%2CGO:0005666%2CGO:0005737%2CGO:0005739%2CGO:0042797
yeast_chr14_9_02	BIO	PCR_product	606466	606688	.	+	.	Name=YNR002C_amp1v1;ID=YNR002C_amp1v1
yeast_chr14_9_02	BIO	stop_retained_variant	607584	607586	.	+	.	Name=YNR003W-A_*97*;ID=YNR003W-A_*97*;Parent=YNR003W-A
yeast_chr14_9_02	SGD	CDS	607412	608365	.	-	.	Name=YNR003C_CDS;ID=YNR003C_CDS;Parent=YNR003C
yeast_chr14_9_02	SGD	gene	610088	611956	.	+	.	Name=YNR006W;ID=YNR006W;Alias=VPS27%2CDID7%2CGRD11%2CSSV17%2CVPL23%2CVPT27;Note=Endosomal protein that forms a complex with Hse1p%3B required for recycling Golgi proteins%2C forming lumenal membranes and sorting ubiquitinated proteins destined for degradation%3B has Ubiquitin Interaction Motifs which bind ubiquitin (Ubi4p);Ontology_term=GO:0005768%2CGO:0006623%2CGO:0032266%2CGO:0033565%2CGO:0043130%2CGO:0045053%2CGO:0045324
yeast_chr14_9_02	SGD	gene	610033	610437	.	-	.	Name=YNR005C;ID=YNR005C;Note=Dubious open reading frame unlikely to encode a functional protein%2C based on available experimental and comparative sequence data;Ontology_term=GO:0003674%2CGO:0005575%2CGO:0008150
yeast_chr14_9_02	SGD	gene	609011	609451	.	+	.	Name=YNR004W;ID=YNR004W;Alias=SWM2;Note=Putative protein of unknown function%3B haploid disruptant exhibits cold-sensitive growth and elongated buds;Ontology_term=GO:0003674%2CGO:0005730%2CGO:0008150
yeast_chr14_9_02	SGD	ARS	608732	608972	.	+	.	Name=ARS1426;ID=ARS1426;Alias=ARSXIV-636;Note=Autonomously Replicating Sequence
yeast_chr14_9_02	SGD	CDS	610088	611956	.	+	.	Name=YNR006W_CDS;ID=YNR006W_CDS;Parent=YNR006W
yeast_chr14_9_02	SGD	gene	607488	607586	.	+	.	Name=YNR003W-A;ID=YNR003W-A;Note=Dubious open reading frame unlikely to encode a protein%2C based on available experimental and comparative sequence data%3B completely overlaps the verified gene RPC34/YNR003C;Ontology_term=GO:0003674%2CGO:0005575%2CGO:0008150
yeast_chr14_9_02	BIO	tag	610648	610675	.	+	.	Name=YNR006W_561;ID=YNR006W_561
yeast_chr14_9_02	BIO	site_specific_recombination_target_region	606039	606072	.	+	.	Name=loxPsym_3_3_YNR002C;ID=loxPsym_3_3_YNR002C
yeast_chr14_9_02	BIO	site_specific_recombination_target_region	609455	609488	.	+	.	Name=loxPsym_3_3_YNR004W;ID=loxPsym_3_3_YNR004W
yeast_chr14_9_02	SGD	CDS	607488	607586	.	+	.	Name=YNR003W-A_CDS;ID=YNR003W-A_CDS;Parent=YNR003W-A
yeast_chr14_9_02	BIO	PCR_product	608042	608252	.	+	.	Name=YNR003C_amp1v1;ID=YNR003C_amp1v1
yeast_chr14_9_02	BIO	tag	606661	606688	.	+	.	Name=YNR002C_586;ID=YNR002C_586
yeast_chr14_9_02	BIO	tag	610540	610567	.	+	.	Name=YNR006W_453;ID=YNR006W_453
yeast_chr14_9_02	BIO	tag	608042	608069	.	+	.	Name=YNR003C_631;ID=YNR003C_631
yeast_chr14_9_02	SGD	CDS	610033	610437	.	-	.	Name=YNR005C_CDS;ID=YNR005C_CDS;Parent=YNR005C
yeast_chr14_9_02	BIO	PCR_product	610540	610762	.	+	.	Name=YNR006W_amp1v1;ID=YNR006W_amp1v1
yeast_chr14_9_02	BIO	tag	606466	606490	.	+	.	Name=YNR002C_391;ID=YNR002C_391
yeast_chr14_9_02	SGD	CDS	609011	609451	.	+	.	Name=YNR004W_CDS;ID=YNR004W_CDS;Parent=YNR004W
yeast_chr14_9_02	SGD	CDS	606076	606924	.	-	.	Name=YNR002C_CDS;ID=YNR002C_CDS;Parent=YNR002C
yeast_chr14_9_02	BIO	PCR_product	610648	611119	.	+	.	Name=YNR006W_amp2v1;ID=YNR006W_amp2v1
yeast_chr14_9_02	BIO	tag	608225	608252	.	+	.	Name=YNR003C_814;ID=YNR003C_814
yeast_chr14_9_02	BIO	deletion	605672	605673	.	+	.	Name=delchr14_3_09_617374..618200_deletion;ID=delchr14_3_09_617374..618200_deletion
yeast_chr14_9_02	BIO	synonymous_codon	607586	607588	.	+	.	Name=YNR003C_C176C;ID=YNR003C_C176C;Parent=YNR003C
yeast_chr14_9_02	BIO	site_specific_recombination_target_region	605673	605706	.	+	.	Name=loxPsym_del_delchr14_3_09_617374..618200;ID=loxPsym_del_delchr14_3_09_617374..618200
yeast_chr14_9_02	BIO	tag	612739	612766	.	+	.	Name=YNR007C_388;ID=YNR007C_388
yeast_chr14_9_02	SGD	gene	613566	615551	.	+	.	Name=YNR008W;ID=YNR008W;Alias=LRO1;Note=Acyltransferase that catalyzes diacylglycerol esterification%3B one of several acyltransferases that contribute to triglyceride synthesis%3B putative homolog of human lecithin cholesterol acyltransferase;Ontology_term=GO:0005783%2CGO:0019432%2CGO:0019915%2CGO:0046027
yeast_chr14_9_02	SGD	CDS	612352	613284	.	-	.	Name=YNR007C_CDS;ID=YNR007C_CDS;Parent=YNR007C
yeast_chr14_9_02	SGD	gene	612352	613284	.	-	.	Name=YNR007C;ID=YNR007C;Alias=ATG3%2CAPG3%2CAUT1;Note=E2-like enzyme involved in autophagy and the cytoplasm-to-vacuole targeting (Cvt) pathway%3B plays a role in formation of Atg8p-phosphatidylethanolamine conjugates%2C which are involved in membrane dynamics during autophagy and Cvt;Ontology_term=GO:0000045%2CGO:0000422%2CGO:0005737%2CGO:0005829%2CGO:0006501%2CGO:0019776%2CGO:0032258%2CGO:0034727
yeast_chr14_9_02	BIO	tag	614570	614591	.	+	.	Name=YNR008W_1005;ID=YNR008W_1005
yeast_chr14_9_02	BIO	tag	610735	610762	.	+	.	Name=YNR006W_648;ID=YNR006W_648
yeast_chr14_9_02	BIO	site_specific_recombination_target_region	611960	611993	.	+	.	Name=loxPsym_3_3_YNR006W;ID=loxPsym_3_3_YNR006W
yeast_chr14_9_02	BIO	site_specific_recombination_target_region	612315	612348	.	+	.	Name=loxPsym_3_3_YNR007C;ID=loxPsym_3_3_YNR007C
yeast_chr14_9_02	BIO	chunk	611022	617765	.	+	.	Name=yeast_chr14_3_26.T3;ID=yeast_chr14_3_26.T3
yeast_chr14_9_02	BIO	tag	611092	611119	.	+	.	Name=YNR006W_1005;ID=YNR006W_1005
yeast_chr14_9_02	BIO	tag	613027	613054	.	+	.	Name=YNR007C_676;ID=YNR007C_676
yeast_chr14_9_02	BIO	tag	614156	614183	.	+	.	Name=YNR008W_591;ID=YNR008W_591
yeast_chr14_9_02	BIO	tag	614117	614144	.	+	.	Name=YNR008W_552;ID=YNR008W_552
yeast_chr14_9_02	BIO	tag	613769	613796	.	+	.	Name=YNR008W_204;ID=YNR008W_204
yeast_chr14_9_02	BIO	PCR_product	612739	613054	.	+	.	Name=YNR007C_amp1v1;ID=YNR007C_amp1v1
yeast_chr14_9_02	BIO	PCR_product	614156	614591	.	+	.	Name=YNR008W_amp1v1;ID=YNR008W_amp1v1
yeast_chr14_9_02	SGD	CDS	613566	615551	.	+	.	Name=YNR008W_CDS;ID=YNR008W_CDS;Parent=YNR008W
yeast_chr14_9_02	BIO	restriction_enzyme_recognition_site	611033	611047	-4.119	+	.	Name=SfiI_610957;ID=SfiI_610957
yeast_chr14_9_02	BIO	PCR_product	613769	614144	.	+	.	Name=YNR008W_amp2v1;ID=YNR008W_amp2v1
yeast_chr14_9_02	SGD	gene	615894	616643	.	+	.	Name=YNR009W;ID=YNR009W;Alias=NRM1;Note=Transcriptional co-repressor of MBF (MCB binding factor)-regulated gene expression%3B Nrm1p associates stably with promoters via MBF to repress transcription upon exit from G1 phase;Ontology_term=GO:0005634%2CGO:0005737%2CGO:0016564%2CGO:0045892
yeast_chr14_9_02	BIO	PCR_product	617799	618150	.	+	.	Name=YNR011C_amp1v1;ID=YNR011C_amp1v1
yeast_chr14_9_02	BIO	tag	618123	618150	.	+	.	Name=YNR011C_532;ID=YNR011C_532
yeast_chr14_9_02	BIO	tag	616277	616304	.	+	.	Name=YNR009W_384;ID=YNR009W_384
yeast_chr14_9_02	BIO	restriction_enzyme_recognition_site	617742	617750	-4.273	+	.	Name=BsoBI_617666;ID=BsoBI_617666
yeast_chr14_9_02	SGD	CDS	615894	616643	.	+	.	Name=YNR009W_CDS;ID=YNR009W_CDS;Parent=YNR009W
yeast_chr14_9_02	BIO	tag	619899	619926	.	+	.	Name=YNR011C_2308;ID=YNR011C_2308
yeast_chr14_9_02	BIO	site_specific_recombination_target_region	616647	616680	.	+	.	Name=loxPsym_3_3_YNR009W;ID=loxPsym_3_3_YNR009W
yeast_chr14_9_02	BIO	coding_sequence_variant	617336	617347	.	+	.	Name=BstXI_617260_PSEW_removed;ID=BstXI_617260_PSEW_removed
yeast_chr14_9_02	BIO	PCR_product	618306	618765	.	+	.	Name=YNR011C_amp3v1;ID=YNR011C_amp3v1
yeast_chr14_9_02	BIO	chunk	617726	625870	.	+	.	Name=yeast_chr14_3_26.T4;ID=yeast_chr14_3_26.T4
yeast_chr14_9_02	BIO	site_specific_recombination_target_region	615555	615588	.	+	.	Name=loxPsym_3_3_YNR008W;ID=loxPsym_3_3_YNR008W
yeast_chr14_9_02	BIO	site_specific_recombination_target_region	617435	617468	.	+	.	Name=loxPsym_3_3_YNR010W;ID=loxPsym_3_3_YNR010W
yeast_chr14_9_02	BIO	tag	618306	618333	.	+	.	Name=YNR011C_715;ID=YNR011C_715
yeast_chr14_9_02	BIO	tag	618738	618765	.	+	.	Name=YNR011C_1147;ID=YNR011C_1147
yeast_chr14_9_02	SGD	CDS	620704	622209	.	+	.	Name=YNR012W_CDS;ID=YNR012W_CDS;Parent=YNR012W
yeast_chr14_9_02	BIO	PCR_product	619899	620118	.	+	.	Name=YNR011C_amp2v1;ID=YNR011C_amp2v1
yeast_chr14_9_02	BIO	tag	620091	620118	.	+	.	Name=YNR011C_2500;ID=YNR011C_2500
yeast_chr14_9_02	BIO	coding_sequence_variant	616470	616478	.	+	.	Name=BsoBI_616394_SSS_removed;ID=BsoBI_616394_SSS_removed
yeast_chr14_9_02	SGD	CDS	616982	617431	.	+	.	Name=YNR010W_CDS;ID=YNR010W_CDS;Parent=YNR010W
yeast_chr14_9_02	BIO	tag	617799	617826	.	+	.	Name=YNR011C_208;ID=YNR011C_208
yeast_chr14_9_02	SGD	gene	620704	622209	.	+	.	Name=YNR012W;ID=YNR012W;Alias=URK1;Note=Uridine/cytidine kinase%2C component of the pyrimidine ribonucleotide salvage pathway that converts uridine into UMP and cytidine into CMP%3B involved in the pyrimidine deoxyribonucleotide salvage pathway%2C converting deoxycytidine into dCMP;Ontology_term=GO:0004849%2CGO:0005634%2CGO:0005737%2CGO:0008655
yeast_chr14_9_02	SGD	gene	617592	620222	.	-	.	Name=YNR011C;ID=YNR011C;Alias=PRP2%2CRNA2;Note=RNA-dependent ATPase in the DEAH-box family%2C required for activation of the spliceosome before the first transesterification step in RNA splicing%3B orthologous to human protein DHX16;Ontology_term=GO:0000349%2CGO:0008186%2CGO:0071006
yeast_chr14_9_02	SGD	gene	616982	617431	.	+	.	Name=YNR010W;ID=YNR010W;Alias=CSE2%2CMED9;Note=Subunit of the RNA polymerase II mediator complex%3B associates with core polymerase subunits to form the RNA polymerase II holoenzyme%3B component of the Middle domain of mediator%3B required for regulation of RNA polymerase II activity;Ontology_term=GO:0000122%2CGO:0001128%2CGO:0005198%2CGO:0045944%2CGO:0070847
yeast_chr14_9_02	SGD	CDS	617592	620222	.	-	.	Name=YNR011C_CDS;ID=YNR011C_CDS;Parent=YNR011C
yeast_chr14_9_02	BIO	tag	616481	616508	.	+	.	Name=YNR009W_588;ID=YNR009W_588
yeast_chr14_9_02	BIO	PCR_product	616277	616508	.	+	.	Name=YNR009W_amp1v1;ID=YNR009W_amp1v1
yeast_chr14_9_02	BIO	tag	620832	620859	.	+	.	Name=YNR012W_129;ID=YNR012W_129
yeast_chr14_9_02	BIO	tag	621873	621900	.	+	.	Name=YNR012W_1170;ID=YNR012W_1170
yeast_chr14_9_02	BIO	PCR_product	622388	622664	.	+	.	Name=YNR013C_amp3v1;ID=YNR013C_amp3v1
yeast_chr14_9_02	BIO	tag	622388	622415	.	+	.	Name=YNR013C_55;ID=YNR013C_55
yeast_chr14_9_02	BIO	PCR_product	623792	624038	.	+	.	Name=YNR013C_amp2v1;ID=YNR013C_amp2v1
yeast_chr14_9_02	SGD	CDS	622334	625018	.	-	.	Name=YNR013C_CDS;ID=YNR013C_CDS;Parent=YNR013C
yeast_chr14_9_02	BIO	coding_sequence_variant	621979	621993	.	+	.	Name=BstXI_621903_AMIMA_removed;ID=BstXI_621903_AMIMA_removed
yeast_chr14_9_02	BIO	PCR_product	622730	623033	.	+	.	Name=YNR013C_amp1v1;ID=YNR013C_amp1v1
yeast_chr14_9_02	BIO	tag	621096	621123	.	+	.	Name=YNR012W_393;ID=YNR012W_393
yeast_chr14_9_02	BIO	PCR_product	621519	621900	.	+	.	Name=YNR012W_amp2v1;ID=YNR012W_amp2v1
yeast_chr14_9_02	BIO	deletion	622212	622213	.	+	.	Name=loxPsym_3_3_YNR012W_deletion;ID=loxPsym_3_3_YNR012W_deletion
yeast_chr14_9_02	BIO	tag	622637	622664	.	+	.	Name=YNR013C_304;ID=YNR013C_304
yeast_chr14_9_02	BIO	PCR_product	620832	621123	.	+	.	Name=YNR012W_amp1v1;ID=YNR012W_amp1v1
yeast_chr14_9_02	BIO	site_specific_recombination_target_region	622297	622330	.	+	.	Name=loxPsym_3_3_YNR013C;ID=loxPsym_3_3_YNR013C
yeast_chr14_9_02	BIO	tag	622730	622757	.	+	.	Name=YNR013C_397;ID=YNR013C_397
yeast_chr14_9_02	BIO	tag	623792	623819	.	+	.	Name=YNR013C_1459;ID=YNR013C_1459
yeast_chr14_9_02	BIO	tag	621519	621546	.	+	.	Name=YNR012W_816;ID=YNR012W_816
yeast_chr14_9_02	SGD	gene	622334	625018	.	-	.	Name=YNR013C;ID=YNR013C;Alias=PHO91;Note=Low-affinity phosphate transporter of the vacuolar membrane%3B deletion of pho84%2C pho87%2C pho89%2C pho90%2C and pho91 causes synthetic lethality%3B transcription independent of Pi and Pho4p activity%3B overexpression results in vigorous growth;Ontology_term=GO:0000329%2CGO:0006797%2CGO:0006817%2CGO:0015114%2CGO:0016020%2CGO:0016021
yeast_chr14_9_02	BIO	tag	624011	624038	.	+	.	Name=YNR013C_1678;ID=YNR013C_1678
yeast_chr14_9_02	BIO	tag	623006	623033	.	+	.	Name=YNR013C_673;ID=YNR013C_673
yeast_chr14_9_02	BIO	restriction_enzyme_recognition_site	624956	624970	-2.37	+	.	Name=BstXI_624880;ID=BstXI_624880
yeast_chr14_9_02	BIO	tag	628854	628881	.	+	.	Name=YNR016C_808;ID=YNR016C_808
yeast_chr14_9_02	BIO	megachunk	624958	664461	.	+	.	Name=yeast_chr14_3_26.U;ID=yeast_chr14_3_26.U
yeast_chr14_9_02	BIO	tag	626202	626229	.	+	.	Name=YNR014W_432;ID=YNR014W_432
yeast_chr14_9_02	BIO	tag	627719	627746	.	+	.	Name=YNR015W_993;ID=YNR015W_993
yeast_chr14_9_02	BIO	PCR_product	625884	626229	.	+	.	Name=YNR014W_amp1v1;ID=YNR014W_amp1v1
yeast_chr14_9_02	BIO	chunk	624958	631439	.	+	.	Name=yeast_chr14_3_26.U1;ID=yeast_chr14_3_26.U1
yeast_chr14_9_02	BIO	tag	627395	627422	.	+	.	Name=YNR015W_669;ID=YNR015W_669
yeast_chr14_9_02	BIO	site_specific_recombination_target_region	626413	626446	.	+	.	Name=loxPsym_3_3_YNR014W;ID=loxPsym_3_3_YNR014W
yeast_chr14_9_02	BIO	site_specific_recombination_target_region	627885	627918	.	+	.	Name=loxPsym_3_3_YNR015W;ID=loxPsym_3_3_YNR015W
yeast_chr14_9_02	BIO	tag	628443	628470	.	+	.	Name=YNR016C_397;ID=YNR016C_397
yeast_chr14_9_02	BIO	stop_retained_variant	626407	626409	.	+	.	Name=YNR014W_*637*;ID=YNR014W_*637*;Parent=YNR014W
yeast_chr14_9_02	BIO	tag	625884	625911	.	+	.	Name=YNR014W_114;ID=YNR014W_114
yeast_chr14_9_02	BIO	PCR_product	628443	628881	.	+	.	Name=YNR016C_amp3v1;ID=YNR016C_amp3v1
yeast_chr14_9_02	BIO	PCR_product	627395	627746	.	+	.	Name=YNR015W_amp1v1;ID=YNR015W_amp1v1
yeast_chr14_9_02	SGD	CDS	625771	626409	.	+	.	Name=YNR014W_CDS;ID=YNR014W_CDS;Parent=YNR014W
yeast_chr14_9_02	SGD	CDS	626727	627881	.	+	.	Name=YNR015W_CDS;ID=YNR015W_CDS;Parent=YNR015W
yeast_chr14_9_02	SGD	gene	628047	634748	.	-	.	Name=YNR016C;ID=YNR016C;Alias=ACC1%2CABP2%2CFAS3%2CMTR7;Note=Acetyl-CoA carboxylase%2C biotin containing enzyme that catalyzes the carboxylation of acetyl-CoA to form malonyl-CoA%3B required for de novo biosynthesis of long-chain fatty acids;Ontology_term=GO:0003989%2CGO:0004075%2CGO:0005739%2CGO:0005789%2CGO:0006606%2CGO:0006633%2CGO:0006998
yeast_chr14_9_02	SGD	gene	626727	627881	.	+	.	Name=YNR015W;ID=YNR015W;Alias=SMM1%2CDUS2;Note=Dihydrouridine synthase%2C member of a family of dihydrouridine synthases including Dus1p%2C Smm1p%2C Dus3p%2C and Dus4p%3B modifies uridine residues at position 20 of cytoplasmic tRNAs;Ontology_term=GO:0005634%2CGO:0005737%2CGO:0006400%2CGO:0008033%2CGO:0017150
yeast_chr14_9_02	SGD	gene	625771	626409	.	+	.	Name=YNR014W;ID=YNR014W;Note=Putative protein of unknown function%3B expression is cell-cycle regulated%2C Azf1p-dependent%2C and heat-inducible;Ontology_term=GO:0003674%2CGO:0005737%2CGO:0008150
yeast_chr14_9_02	SGD	CDS	628047	634748	.	-	.	Name=YNR016C_CDS;ID=YNR016C_CDS;Parent=YNR016C
yeast_chr14_9_02	BIO	tag	632760	632787	.	+	.	Name=YNR016C_4714;ID=YNR016C_4714
yeast_chr14_9_02	BIO	PCR_product	633786	634050	.	+	.	Name=YNR016C_amp7v1;ID=YNR016C_amp7v1
yeast_chr14_9_02	BIO	tag	633282	633309	.	+	.	Name=YNR016C_5236;ID=YNR016C_5236
yeast_chr14_9_02	BIO	tag	631557	631584	.	+	.	Name=YNR016C_3511;ID=YNR016C_3511
yeast_chr14_9_02	BIO	restriction_enzyme_recognition_site	631413	631427	-3.119	+	.	Name=SfiI_631337;ID=SfiI_631337
yeast_chr14_9_02	BIO	tag	633057	633084	.	+	.	Name=YNR016C_5011;ID=YNR016C_5011
yeast_chr14_9_02	BIO	PCR_product	632121	632379	.	+	.	Name=YNR016C_amp5v1;ID=YNR016C_amp5v1
yeast_chr14_9_02	BIO	chunk	631400	639459	.	+	.	Name=yeast_chr14_3_26.U2;ID=yeast_chr14_3_26.U2
yeast_chr14_9_02	BIO	PCR_product	632760	633084	.	+	.	Name=YNR016C_amp6v1;ID=YNR016C_amp6v1
yeast_chr14_9_02	BIO	tag	631422	631449	.	+	.	Name=YNR016C_3376;ID=YNR016C_3376
yeast_chr14_9_02	BIO	tag	634023	634050	.	+	.	Name=YNR016C_5977;ID=YNR016C_5977
yeast_chr14_9_02	BIO	tag	631083	631110	.	+	.	Name=YNR016C_3037;ID=YNR016C_3037
yeast_chr14_9_02	BIO	tag	633663	633690	.	+	.	Name=YNR016C_5617;ID=YNR016C_5617
yeast_chr14_9_02	BIO	tag	632352	632379	.	+	.	Name=YNR016C_4306;ID=YNR016C_4306
yeast_chr14_9_02	BIO	tag	632013	632040	.	+	.	Name=YNR016C_3967;ID=YNR016C_3967
yeast_chr14_9_02	BIO	PCR_product	631557	632040	.	+	.	Name=YNR016C_amp4v1;ID=YNR016C_amp4v1
yeast_chr14_9_02	BIO	tag	633786	633813	.	+	.	Name=YNR016C_5740;ID=YNR016C_5740
yeast_chr14_9_02	BIO	tag	632121	632148	.	+	.	Name=YNR016C_4075;ID=YNR016C_4075
yeast_chr14_9_02	BIO	PCR_product	631083	631449	.	+	.	Name=YNR016C_amp1v1;ID=YNR016C_amp1v1
yeast_chr14_9_02	BIO	PCR_product	633282	633690	.	+	.	Name=YNR016C_amp2v1;ID=YNR016C_amp2v1
yeast_chr14_9_02	BIO	tag	638917	638944	.	+	.	Name=YNR019W_171;ID=YNR019W_171
yeast_chr14_9_02	BIO	PCR_product	639136	639430	.	+	.	Name=YNR019W_amp1v1;ID=YNR019W_amp1v1
yeast_chr14_9_02	BIO	PCR_product	638917	639175	.	+	.	Name=YNR019W_amp2v1;ID=YNR019W_amp2v1
yeast_chr14_9_02	BIO	tag	636715	636742	.	+	.	Name=YNR017W_429;ID=YNR017W_429
yeast_chr14_9_02	SGD	CDS	638747	640675	.	+	.	Name=YNR019W_CDS;ID=YNR019W_CDS;Parent=YNR019W
yeast_chr14_9_02	BIO	tag	636523	636550	.	+	.	Name=YNR017W_237;ID=YNR017W_237
yeast_chr14_9_02	BIO	tag	639136	639163	.	+	.	Name=YNR019W_390;ID=YNR019W_390
yeast_chr14_9_02	SGD	CDS	636287	636955	.	+	.	Name=YNR017W_CDS;ID=YNR017W_CDS;Parent=YNR017W
yeast_chr14_9_02	BIO	tag	638069	638096	.	+	.	Name=YNR018W_426;ID=YNR018W_426
yeast_chr14_9_02	BIO	deletion	640678	640679	.	+	.	Name=loxPsym_3_3_YNR019W_deletion;ID=loxPsym_3_3_YNR019W_deletion
yeast_chr14_9_02	BIO	chunk	639420	648604	.	+	.	Name=yeast_chr14_3_26.U3;ID=yeast_chr14_3_26.U3
yeast_chr14_9_02	BIO	tag	639148	639175	.	+	.	Name=YNR019W_402;ID=YNR019W_402
yeast_chr14_9_02	BIO	restriction_enzyme_recognition_site	639431	639445	-4.119	+	.	Name=SfiI_639355;ID=SfiI_639355
yeast_chr14_9_02	BIO	site_specific_recombination_target_region	638322	638355	.	+	.	Name=loxPsym_3_3_YNR018W;ID=loxPsym_3_3_YNR018W
yeast_chr14_9_02	SGD	CDS	637644	638318	.	+	.	Name=YNR018W_CDS;ID=YNR018W_CDS;Parent=YNR018W
yeast_chr14_9_02	BIO	tag	637883	637910	.	+	.	Name=YNR018W_240;ID=YNR018W_240
yeast_chr14_9_02	BIO	tag	639403	639430	.	+	.	Name=YNR019W_657;ID=YNR019W_657
yeast_chr14_9_02	BIO	PCR_product	636523	636742	.	+	.	Name=YNR017W_amp1v1;ID=YNR017W_amp1v1
yeast_chr14_9_02	BIO	PCR_product	637883	638096	.	+	.	Name=YNR018W_amp1v1;ID=YNR018W_amp1v1
yeast_chr14_9_02	SGD	gene	637644	638318	.	+	.	Name=YNR018W;ID=YNR018W;Alias=AIM38;Note=Putative protein of unknown function%3B non-tagged protein is detected in purified mitochondria%3B may interact with respiratory chain complex IV%3B null mutant is viable and displays reduced frequency of mitochondrial genome loss;Ontology_term=GO:0003674%2CGO:0005739%2CGO:0008150
yeast_chr14_9_02	SGD	gene	636287	636955	.	+	.	Name=YNR017W;ID=YNR017W;Alias=TIM23%2CMAS6%2CMIM23%2CMPI3;Note=Essential component of the Translocase of the Inner Mitochondrial membrane (TIM23 complex)%3B involved in protein import into mitochondrial matrix and inner membrane%3B with Tim17p%2C contributes to architecture and function of the import channel;Ontology_term=GO:0005739%2CGO:0005744%2CGO:0015266%2CGO:0016021%2CGO:0030150%2CGO:0030943
yeast_chr14_9_02	SGD	gene	638747	640675	.	+	.	Name=YNR019W;ID=YNR019W;Alias=ARE2%2CSAT1;Note=Acyl-CoA:sterol acyltransferase%2C isozyme of Are1p%3B endoplasmic reticulum enzyme that contributes the major sterol esterification activity in the presence of oxygen;Ontology_term=GO:0005783%2CGO:0008204%2CGO:0016021%2CGO:0034737
yeast_chr14_9_02	BIO	site_specific_recombination_target_region	640815	640848	.	+	.	Name=loxPsym_3_3_YNR020C;ID=loxPsym_3_3_YNR020C
yeast_chr14_9_02	BIO	site_specific_recombination_target_region	643213	643246	.	+	.	Name=loxPsym_3_3_YNR022C;ID=loxPsym_3_3_YNR022C
yeast_chr14_9_02	SGD	CDS	643894	645594	.	+	.	Name=YNR023W_CDS;ID=YNR023W_CDS;Parent=YNR023W
yeast_chr14_9_02	BIO	PCR_product	644574	644820	.	+	.	Name=YNR023W_amp1v1;ID=YNR023W_amp1v1
yeast_chr14_9_02	BIO	tag	641059	641086	.	+	.	Name=YNR020C_208;ID=YNR020C_208
yeast_chr14_9_02	SGD	CDS	643250	643669	.	-	.	Name=YNR022C_CDS;ID=YNR022C_CDS;Parent=YNR022C
yeast_chr14_9_02	SGD	CDS	640852	641664	.	-	.	Name=YNR020C_CDS;ID=YNR020C_CDS;Parent=YNR020C
yeast_chr14_9_02	BIO	tag	644793	644820	.	+	.	Name=YNR023W_900;ID=YNR023W_900
yeast_chr14_9_02	BIO	PCR_product	641059	641545	.	+	.	Name=YNR020C_amp1v1;ID=YNR020C_amp1v1
yeast_chr14_9_02	BIO	PCR_product	642157	642655	.	+	.	Name=YNR021W_amp1v1;ID=YNR021W_amp1v1
yeast_chr14_9_02	BIO	tag	642628	642655	.	+	.	Name=YNR021W_810;ID=YNR021W_810
yeast_chr14_9_02	BIO	tag	644574	644601	.	+	.	Name=YNR023W_681;ID=YNR023W_681
yeast_chr14_9_02	BIO	tag	642157	642184	.	+	.	Name=YNR021W_339;ID=YNR021W_339
yeast_chr14_9_02	BIO	tag	641518	641545	.	+	.	Name=YNR020C_667;ID=YNR020C_667
yeast_chr14_9_02	SGD	gene	643250	643669	.	-	.	Name=YNR022C;ID=YNR022C;Alias=MRPL50;Note=Mitochondrial ribosomal protein of the large subunit%2C not essential for mitochondrial translation;Ontology_term=GO:0003735%2CGO:0005739%2CGO:0005762%2CGO:0032543
yeast_chr14_9_02	SGD	gene	641819	643033	.	+	.	Name=YNR021W;ID=YNR021W;Note=Putative protein of unknown function%3B green fluorescent protein (GFP)-fusion protein localizes to the endoplasmic reticulum%3B YNR021W is not an essential gene;Ontology_term=GO:0003674%2CGO:0005783%2CGO:0008150
yeast_chr14_9_02	SGD	gene	643894	645594	.	+	.	Name=YNR023W;ID=YNR023W;Alias=SNF12%2CSWP73;Note=73 kDa subunit of the SWI/SNF chromatin remodeling complex involved in transcriptional regulation%3B homolog of Rsc6p subunit of the RSC chromatin remodeling complex%3B deletion mutants are temperature-sensitive;Ontology_term=GO:0006338%2CGO:0016251%2CGO:0016514%2CGO:0016585%2CGO:0042766
yeast_chr14_9_02	SGD	gene	640852	641664	.	-	.	Name=YNR020C;ID=YNR020C;Alias=ATP23;Note=Putative metalloprotease of the mitochondrial inner membrane%2C required for processing of Atp6p%3B has an additional role in assembly of the F0 sector of the F1F0 ATP synthase complex;Ontology_term=GO:0004222%2CGO:0005743%2CGO:0005758%2CGO:0016485%2CGO:0033615
yeast_chr14_9_02	BIO	deletion	643036	643037	.	+	.	Name=loxPsym_3_3_YNR021W_deletion;ID=loxPsym_3_3_YNR021W_deletion
yeast_chr14_9_02	SGD	CDS	641819	643033	.	+	.	Name=YNR021W_CDS;ID=YNR021W_CDS;Parent=YNR021W
yeast_chr14_9_02	BIO	coding_sequence_variant	641413	641421	.	+	.	Name=BsoBI_641340_ARE_removed;ID=BsoBI_641340_ARE_removed
yeast_chr14_9_02	BIO	PCR_product	649990	650248	.	+	.	Name=YNR028W_amp1v1;ID=YNR028W_amp1v1
yeast_chr14_9_02	SGD	CDS	648433	649386	.	+	.	Name=YNR027W_CDS;ID=YNR027W_CDS;Parent=YNR027W
yeast_chr14_9_02	BIO	tag	650221	650248	.	+	.	Name=YNR028W_501;ID=YNR028W_501
yeast_chr14_9_02	BIO	site_specific_recombination_target_region	645598	645631	.	+	.	Name=loxPsym_3_3_YNR023W;ID=loxPsym_3_3_YNR023W
yeast_chr14_9_02	BIO	PCR_product	644985	645384	.	+	.	Name=YNR023W_amp2v1;ID=YNR023W_amp2v1
yeast_chr14_9_02	BIO	site_specific_recombination_target_region	649390	649423	.	+	.	Name=loxPsym_3_3_YNR027W;ID=loxPsym_3_3_YNR027W
yeast_chr14_9_02	BIO	coding_sequence_variant	647714	647722	.	+	.	Name=BsoBI_647641_DPS_removed;ID=BsoBI_647641_DPS_removed
yeast_chr14_9_02	BIO	tag	647213	647240	.	+	.	Name=YNR026C_430;ID=YNR026C_430
yeast_chr14_9_02	SGD	CDS	646212	646571	.	-	.	Name=YNR025C_CDS;ID=YNR025C_CDS;Parent=YNR025C
yeast_chr14_9_02	BIO	deletion	650650	650651	.	+	.	Name=loxPsym_3_3_YNR028W_deletion;ID=loxPsym_3_3_YNR028W_deletion
yeast_chr14_9_02	SGD	CDS	645919	646479	.	+	.	Name=YNR024W_CDS;ID=YNR024W_CDS;Parent=YNR024W
yeast_chr14_9_02	BIO	chunk	648565	656266	.	+	.	Name=yeast_chr14_3_26.U4;ID=yeast_chr14_3_26.U4
yeast_chr14_9_02	SGD	CDS	646784	648199	.	-	.	Name=YNR026C_CDS;ID=YNR026C_CDS;Parent=YNR026C
yeast_chr14_9_02	BIO	coding_sequence_variant	648976	648984	.	+	.	Name=BsoBI_648900_PRV_removed;ID=BsoBI_648900_PRV_removed
yeast_chr14_9_02	BIO	tag	644985	645012	.	+	.	Name=YNR023W_1092;ID=YNR023W_1092
yeast_chr14_9_02	BIO	tag	649044	649071	.	+	.	Name=YNR027W_612;ID=YNR027W_612
yeast_chr14_9_02	BIO	tag	649248	649275	.	+	.	Name=YNR027W_816;ID=YNR027W_816
yeast_chr14_9_02	BIO	synonymous_codon	646479	646481	.	+	.	Name=YNR025C_R269R;ID=YNR025C_R269R;Parent=YNR025C
yeast_chr14_9_02	BIO	stop_retained_variant	645592	645594	.	+	.	Name=YNR023W_*1699*;ID=YNR023W_*1699*;Parent=YNR023W
yeast_chr14_9_02	SGD	gene	646784	648199	.	-	.	Name=YNR026C;ID=YNR026C;Alias=SEC12%2CSED2;Note=Guanine nucleotide exchange factor (GEF)%2C activates Sar1p by catalyzing the exchange of GDP for GTP%3B required for the initiation of COPII vesicle formation in ER to Golgi transport%3B glycosylated integral membrane protein of the ER;Ontology_term=GO:0000299%2CGO:0003400%2CGO:0005090%2CGO:0005783%2CGO:0005794
yeast_chr14_9_02	SGD	gene	646212	646571	.	-	.	Name=YNR025C;ID=YNR025C;Note=Dubious open reading frame unlikely to encode a functional protein%2C based on available experimental and comparative sequence data%3B deletion reduces expression of PIS1 gene encoding phosphatidylinositol synthase;Ontology_term=GO:0003674%2CGO:0005575%2CGO:0008150
yeast_chr14_9_02	SGD	gene	645919	646479	.	+	.	Name=YNR024W;ID=YNR024W;Alias=MPP6;Note=Nuclear exosome-associated RNA binding protein%3B involved in surveillance of pre-rRNAs and pre-mRNAs%2C and the degradation of cryptic non-coding RNAs (ncRNA)%3B copurifies with ribosomes;Ontology_term=GO:0000176%2CGO:0000467%2CGO:0005634%2CGO:0005840%2CGO:0008266%2CGO:0031499%2CGO:0071030%2CGO:0071031%2CGO:0071035%2CGO:0071039
yeast_chr14_9_02	SGD	gene	649721	650647	.	+	.	Name=YNR028W;ID=YNR028W;Alias=CPR8;Note=Peptidyl-prolyl cis-trans isomerase (cyclophilin)%2C catalyzes the cis-trans isomerization of peptide bonds N-terminal to proline residues%3B similarity to Cpr4p suggests a potential role in the secretory pathway;Ontology_term=GO:0000324%2CGO:0003755%2CGO:0008150
yeast_chr14_9_02	SGD	gene	648433	649386	.	+	.	Name=YNR027W;ID=YNR027W;Alias=BUD17;Note=Putative pyridoxal kinase%2C a key enzyme in vitamin B6 metabolism%3B involved in bud-site selection%3B diploid mutants display a random rather than a bipolar budding pattern%3B similarity to yeast BUD16 and human pyridoxal kinase (PDXK);Ontology_term=GO:0000282%2CGO:0005634%2CGO:0005737%2CGO:0008478%2CGO:0042823
yeast_chr14_9_02	BIO	PCR_product	647213	647600	.	+	.	Name=YNR026C_amp1v1;ID=YNR026C_amp1v1
yeast_chr14_9_02	SGD	CDS	649721	650647	.	+	.	Name=YNR028W_CDS;ID=YNR028W_CDS;Parent=YNR028W
yeast_chr14_9_02	BIO	PCR_product	649044	649275	.	+	.	Name=YNR027W_amp1v1;ID=YNR027W_amp1v1
yeast_chr14_9_02	BIO	tag	649990	650017	.	+	.	Name=YNR028W_270;ID=YNR028W_270
yeast_chr14_9_02	BIO	tag	647573	647600	.	+	.	Name=YNR026C_790;ID=YNR026C_790
yeast_chr14_9_02	BIO	tag	645357	645384	.	+	.	Name=YNR023W_1464;ID=YNR023W_1464
yeast_chr14_9_02	BIO	stop_retained_variant	646477	646479	.	+	.	Name=YNR024W_*559*;ID=YNR024W_*559*;Parent=YNR024W
yeast_chr14_9_02	BIO	restriction_enzyme_recognition_site	648580	648588	-4.073	+	.	Name=BsoBI_648504;ID=BsoBI_648504
yeast_chr14_9_02	BIO	site_specific_recombination_target_region	650740	650773	.	+	.	Name=loxPsym_3_3_YNR029C;ID=loxPsym_3_3_YNR029C
yeast_chr14_9_02	BIO	site_specific_recombination_target_region	654269	654302	.	+	.	Name=loxPsym_3_3_YNR031C;ID=loxPsym_3_3_YNR031C
yeast_chr14_9_02	BIO	tag	652670	652697	.	+	.	Name=YNR030W_294;ID=YNR030W_294
yeast_chr14_9_02	BIO	PCR_product	652973	653417	.	+	.	Name=YNR030W_amp1v1;ID=YNR030W_amp1v1
yeast_chr14_9_02	BIO	tag	653390	653417	.	+	.	Name=YNR030W_1014;ID=YNR030W_1014
yeast_chr14_9_02	BIO	tag	651512	651539	.	+	.	Name=YNR029C_736;ID=YNR029C_736
yeast_chr14_9_02	BIO	PCR_product	651137	651539	.	+	.	Name=YNR029C_amp1v1;ID=YNR029C_amp1v1
yeast_chr14_9_02	BIO	tag	654324	654351	.	+	.	Name=YNR031C_19;ID=YNR031C_19
yeast_chr14_9_02	BIO	tag	652973	653000	.	+	.	Name=YNR030W_597;ID=YNR030W_597
yeast_chr14_9_02	BIO	tag	652901	652928	.	+	.	Name=YNR030W_525;ID=YNR030W_525
yeast_chr14_9_02	SGD	gene	654306	659045	.	-	.	Name=YNR031C;ID=YNR031C;Alias=SSK2;Note=MAP kinase kinase kinase of the HOG1 mitogen-activated signaling pathway%3B interacts with Ssk1p%2C leading to autophosphorylation and activation of Ssk2p which phosphorylates Pbs2p%3B also mediates actin cytoskeleton recovery from osmotic stress;Ontology_term=GO:0000161%2CGO:0004709%2CGO:0005829%2CGO:0005934%2CGO:0005935%2CGO:0006468%2CGO:0006970%2CGO:0007234%2CGO:0030036%2CGO:0046777
yeast_chr14_9_02	SGD	gene	652377	654032	.	+	.	Name=YNR030W;ID=YNR030W;Alias=ALG12%2CECM39;Note=Alpha-1%2C6-mannosyltransferase localized to the ER%3B responsible for the addition of the alpha-1%2C6 mannose to dolichol-linked Man7GlcNAc2%2C acts in the dolichol pathway for N-glycosylation;Ontology_term=GO:0000009%2CGO:0005783%2CGO:0006486%2CGO:0006488%2CGO:0016021
yeast_chr14_9_02	BIO	PCR_product	652670	652928	.	+	.	Name=YNR030W_amp2v1;ID=YNR030W_amp2v1
yeast_chr14_9_02	SGD	CDS	654306	659045	.	-	.	Name=YNR031C_CDS;ID=YNR031C_CDS;Parent=YNR031C
yeast_chr14_9_02	SGD	CDS	650777	652066	.	-	.	Name=YNR029C_CDS;ID=YNR029C_CDS;Parent=YNR029C
yeast_chr14_9_02	BIO	stop_retained_variant	654306	654308	.	+	.	Name=YNR031C_*1*;ID=YNR031C_*1*;Parent=YNR031C
yeast_chr14_9_02	BIO	PCR_product	654324	654633	.	+	.	Name=YNR031C_amp4v1;ID=YNR031C_amp4v1
yeast_chr14_9_02	SGD	CDS	652377	654032	.	+	.	Name=YNR030W_CDS;ID=YNR030W_CDS;Parent=YNR030W
yeast_chr14_9_02	BIO	tag	651137	651164	.	+	.	Name=YNR029C_361;ID=YNR029C_361
yeast_chr14_9_02	SGD	gene	650777	652066	.	-	.	Name=YNR029C;ID=YNR029C;Note=Putative protein of unknown function%2C deletion confers reduced fitness in saline;Ontology_term=GO:0003674%2CGO:0005737%2CGO:0008150
yeast_chr14_9_02	BIO	deletion	654035	654036	.	+	.	Name=loxPsym_3_3_YNR030W_deletion;ID=loxPsym_3_3_YNR030W_deletion
yeast_chr14_9_02	BIO	tag	654606	654633	.	+	.	Name=YNR031C_301;ID=YNR031C_301
yeast_chr14_9_02	BIO	tag	660272	660299	.	+	.	Name=YNR032W_651;ID=YNR032W_651
yeast_chr14_9_02	BIO	PCR_product	658374	658707	.	+	.	Name=YNR031C_amp2v1;ID=YNR031C_amp2v1
yeast_chr14_9_02	BIO	stop_retained_variant	660726	660728	.	+	.	Name=YNR032W_*1105*;ID=YNR032W_*1105*;Parent=YNR032W
yeast_chr14_9_02	BIO	PCR_product	660272	660632	.	+	.	Name=YNR032W_amp1v1;ID=YNR032W_amp1v1
yeast_chr14_9_02	BIO	PCR_product	656322	656523	.	+	.	Name=YNR031C_amp1v1;ID=YNR031C_amp1v1
yeast_chr14_9_02	BIO	tag	656322	656349	.	+	.	Name=YNR031C_2017;ID=YNR031C_2017
yeast_chr14_9_02	BIO	chunk	656227	664461	.	+	.	Name=yeast_chr14_3_26.U5;ID=yeast_chr14_3_26.U5
yeast_chr14_9_02	BIO	tag	656496	656523	.	+	.	Name=YNR031C_2191;ID=YNR031C_2191
yeast_chr14_9_02	SGD	CDS	659622	660728	.	+	.	Name=YNR032W_CDS;ID=YNR032W_CDS;Parent=YNR032W
yeast_chr14_9_02	BIO	tag	658404	658431	.	+	.	Name=YNR031C_4099;ID=YNR031C_4099
yeast_chr14_9_02	BIO	tag	658374	658401	.	+	.	Name=YNR031C_4069;ID=YNR031C_4069
yeast_chr14_9_02	BIO	tag	660605	660632	.	+	.	Name=YNR032W_984;ID=YNR032W_984
yeast_chr14_9_02	SGD	gene	659622	660728	.	+	.	Name=YNR032W;ID=YNR032W;Alias=PPG1;Note=Putative serine/threonine protein phosphatase of the type 2A-like phosphatase family%2C required for glycogen accumulation%3B interacts with Tap42p%2C which binds to and regulates other protein phosphatases;Ontology_term=GO:0004722%2CGO:0005634%2CGO:0005737%2CGO:0005977%2CGO:0006470
yeast_chr14_9_02	BIO	restriction_enzyme_recognition_site	656241	656249	-3.754	+	.	Name=BstEII_656165;ID=BstEII_656165
yeast_chr14_9_02	BIO	coding_sequence_variant	660378	660386	.	+	.	Name=BstEII_660302_GYQ_removed;ID=BstEII_660302_GYQ_removed
yeast_chr14_9_02	BIO	PCR_product	658203	658431	.	+	.	Name=YNR031C_amp5v1;ID=YNR031C_amp5v1
yeast_chr14_9_02	BIO	tag	658203	658230	.	+	.	Name=YNR031C_3898;ID=YNR031C_3898
yeast_chr14_9_02	BIO	tag	658680	658707	.	+	.	Name=YNR031C_4375;ID=YNR031C_4375
yeast_chr14_9_02	BIO	PCR_product	658722	658895	.	+	.	Name=YNR031C_amp3v1;ID=YNR031C_amp3v1
yeast_chr14_9_02	BIO	tag	658722	658749	.	+	.	Name=YNR031C_4417;ID=YNR031C_4417
yeast_chr14_9_02	SGD	CDS	660889	661110	.	-	.	Name=YNR032C-A_CDS;ID=YNR032C-A_CDS;Parent=YNR032C-A
yeast_chr14_9_02	BIO	tag	664204	664228	.	+	.	Name=YNR034W_204;ID=YNR034W_204
yeast_chr14_9_02	BIO	stop_retained_variant	660889	660891	.	+	.	Name=YNR032C-A_*1*;ID=YNR032C-A_*1*;Parent=YNR032C-A
yeast_chr14_9_02	SGD	CDS	664001	664966	.	+	.	Name=YNR034W_CDS;ID=YNR034W_CDS;Parent=YNR034W
yeast_chr14_9_02	BIO	megachunk	663551	692572	.	+	.	Name=yeast_chr14_3_26.V;ID=yeast_chr14_3_26.V
yeast_chr14_9_02	BIO	site_specific_recombination_target_region	660732	660765	.	+	.	Name=loxPsym_3_3_YNR032W;ID=loxPsym_3_3_YNR032W
yeast_chr14_9_02	BIO	site_specific_recombination_target_region	663648	663681	.	+	.	Name=loxPsym_3_3_YNR033W;ID=loxPsym_3_3_YNR033W
yeast_chr14_9_02	BIO	tag	663323	663350	.	+	.	Name=YNR033W_2043;ID=YNR033W_2043
yeast_chr14_9_02	BIO	deletion	660885	660886	.	+	.	Name=loxPsym_3_3_YNR032C-A_deletion;ID=loxPsym_3_3_YNR032C-A_deletion
yeast_chr14_9_02	BIO	tag	664504	664531	.	+	.	Name=YNR034W_504;ID=YNR034W_504
yeast_chr14_9_02	BIO	chunk	663551	672742	.	+	.	Name=yeast_chr14_3_26.V1;ID=yeast_chr14_3_26.V1
yeast_chr14_9_02	BIO	tag	662549	662576	.	+	.	Name=YNR033W_1269;ID=YNR033W_1269
yeast_chr14_9_02	SGD	gene	661281	663644	.	+	.	Name=YNR033W;ID=YNR033W;Alias=ABZ1;Note=Para-aminobenzoate (PABA) synthase%2C has similarity to Escherichia coli PABA synthase components PabA and PabB%3B required for the synthesis of para-aminobenzoic acid%2C an important intermediate for folate and ubiquinone Q biosynthesis;Ontology_term=GO:0005737%2CGO:0008153%2CGO:0046820
yeast_chr14_9_02	SGD	gene	664001	664966	.	+	.	Name=YNR034W;ID=YNR034W;Alias=SOL1;Note=Protein with a possible role in tRNA export%3B shows similarity to 6-phosphogluconolactonase non-catalytic domains but does not exhibit this enzymatic activity%3B homologous to Sol2p%2C Sol3p%2C and Sol4p;Ontology_term=GO:0003674%2CGO:0005634%2CGO:0005737%2CGO:0006409%2CGO:0017057
yeast_chr14_9_02	BIO	stop_retained_variant	663642	663644	.	+	.	Name=YNR033W_*2362*;ID=YNR033W_*2362*;Parent=YNR033W
yeast_chr14_9_02	SGD	CDS	661281	663644	.	+	.	Name=YNR033W_CDS;ID=YNR033W_CDS;Parent=YNR033W
yeast_chr14_9_02	BIO	tag	662357	662384	.	+	.	Name=YNR033W_1077;ID=YNR033W_1077
yeast_chr14_9_02	BIO	PCR_product	663323	663581	.	+	.	Name=YNR033W_amp1v1;ID=YNR033W_amp1v1
yeast_chr14_9_02	BIO	restriction_enzyme_recognition_site	663549	663563	-4.119	+	.	Name=SfiI_663473;ID=SfiI_663473
yeast_chr14_9_02	BIO	coding_sequence_variant	664007	664018	.	+	.	Name=BaeI_663931_TTVP_removed;ID=BaeI_663931_TTVP_removed
yeast_chr14_9_02	SGD	gene	660889	661110	.	-	.	Name=YNR032C-A;ID=YNR032C-A;Alias=HUB1;Note=Ubiquitin-like protein modifier%3B promotes alternative splicing of SRC1 pre-mRNA%3B binds non-covalently to the HIND domain of Snu66%2C may function in modification of Sph1p and Hbt1p%2C functionally complemented by the human or S. pombe ortholog%3B mechanism of Hub1p adduct formation not yet clear;Ontology_term=GO:0000398%2CGO:0000753%2CGO:0005937%2CGO:0006464%2CGO:0031386
yeast_chr14_9_02	BIO	tag	663554	663581	.	+	.	Name=YNR033W_2274;ID=YNR033W_2274
yeast_chr14_9_02	BIO	PCR_product	664204	664531	.	+	.	Name=YNR034W_amp1v1;ID=YNR034W_amp1v1
yeast_chr14_9_02	BIO	PCR_product	662357	662576	.	+	.	Name=YNR033W_amp2v1;ID=YNR033W_amp2v1
yeast_chr14_9_02	BIO	PCR_product	670225	670669	.	+	.	Name=YNR038W_amp2v1;ID=YNR038W_amp2v1
yeast_chr14_9_02	SGD	gene	666275	666571	.	+	.	Name=YNR034W-A;ID=YNR034W-A;Note=Putative protein of unknown function%3B expression is regulated by Msn2p/Msn4p;Ontology_term=GO:0003674%2CGO:0005737%2CGO:0008150
yeast_chr14_9_02	SGD	ARS	665200	665444	.	+	.	Name=ARS1427;ID=ARS1427;Alias=ARSXIV-692;Note=Autonomously Replicating Sequence
yeast_chr14_9_02	BIO	site_specific_recombination_target_region	664970	665003	.	+	.	Name=loxPsym_3_3_YNR034W;ID=loxPsym_3_3_YNR034W
yeast_chr14_9_02	BIO	site_specific_recombination_target_region	668797	668830	.	+	.	Name=loxPsym_3_3_YNR037C;ID=loxPsym_3_3_YNR037C
yeast_chr14_9_02	BIO	stop_retained_variant	666767	666769	.	+	.	Name=YNR035C_*1*;ID=YNR035C_*1*;Parent=YNR035C
yeast_chr14_9_02	SGD	CDS	666767	667795	.	-	.	Name=YNR035C_CDS;ID=YNR035C_CDS;Parent=YNR035C
yeast_chr14_9_02	SGD	CDS	666275	666571	.	+	.	Name=YNR034W-A_CDS;ID=YNR034W-A_CDS;Parent=YNR034W-A
yeast_chr14_9_02	BIO	PCR_product	669514	669763	.	+	.	Name=YNR038W_amp1v1;ID=YNR038W_amp1v1
yeast_chr14_9_02	BIO	stop_retained_variant	666569	666571	.	+	.	Name=YNR034W-A_*295*;ID=YNR034W-A_*295*;Parent=YNR034W-A
yeast_chr14_9_02	BIO	tag	667352	667379	.	+	.	Name=YNR035C_586;ID=YNR035C_586
yeast_chr14_9_02	SGD	CDS	669377	671266	.	+	.	Name=YNR038W_CDS;ID=YNR038W_CDS;Parent=YNR038W
yeast_chr14_9_02	BIO	site_specific_recombination_target_region	666575	666608	.	+	.	Name=loxPsym_3_3_YNR034W-A;ID=loxPsym_3_3_YNR034W-A
yeast_chr14_9_02	BIO	tag	669736	669763	.	+	.	Name=YNR038W_360;ID=YNR038W_360
yeast_chr14_9_02	BIO	tag	670225	670252	.	+	.	Name=YNR038W_849;ID=YNR038W_849
yeast_chr14_9_02	BIO	coding_sequence_variant	669062	669070	.	+	.	Name=EcoO109I_668988_KGP_removed;ID=EcoO109I_668988_KGP_removed
yeast_chr14_9_02	SGD	CDS	668834	669109	.	-	.	Name=YNR037C_CDS;ID=YNR037C_CDS;Parent=YNR037C
yeast_chr14_9_02	BIO	tag	670642	670669	.	+	.	Name=YNR038W_1266;ID=YNR038W_1266
yeast_chr14_9_02	SGD	gene	669377	671266	.	+	.	Name=YNR038W;ID=YNR038W;Alias=DBP6;Note=Essential protein involved in ribosome biogenesis%3B putative ATP-dependent RNA helicase of the DEAD-box protein family;Ontology_term=GO:0000027%2CGO:0004004%2CGO:0005730%2CGO:0006364%2CGO:0030687
yeast_chr14_9_02	SGD	gene	668834	669109	.	-	.	Name=YNR037C;ID=YNR037C;Alias=RSM19;Note=Mitochondrial ribosomal protein of the small subunit%2C has similarity to E. coli S19 ribosomal protein;Ontology_term=GO:0003735%2CGO:0005739%2CGO:0005763%2CGO:0032543
yeast_chr14_9_02	SGD	gene	668109	668570	.	-	.	Name=YNR036C;ID=YNR036C;Alias=MRPS12;Note=Mitochondrial protein%3B may interact with ribosomes based on co-purification experiments%3B similar to E. coli and human mitochondrial S12 ribosomal proteins;Ontology_term=GO:0003735%2CGO:0005739%2CGO:0005763%2CGO:0005840%2CGO:0032543
yeast_chr14_9_02	SGD	gene	666767	667795	.	-	.	Name=YNR035C;ID=YNR035C;Alias=ARC35%2CEND9;Note=Subunit of the ARP2/3 complex%2C which is required for the motility and integrity of cortical actin patches%3B required for cortical localization of calmodulin;Ontology_term=GO:0000001%2CGO:0000226%2CGO:0005198%2CGO:0005829%2CGO:0005885%2CGO:0006898%2CGO:0030036
yeast_chr14_9_02	BIO	stop_retained_variant	664964	664966	.	+	.	Name=YNR034W_*964*;ID=YNR034W_*964*;Parent=YNR034W
yeast_chr14_9_02	BIO	tag	669514	669541	.	+	.	Name=YNR038W_138;ID=YNR038W_138
yeast_chr14_9_02	BIO	PCR_product	667352	667601	.	+	.	Name=YNR035C_amp1v1;ID=YNR035C_amp1v1
yeast_chr14_9_02	BIO	tag	667574	667601	.	+	.	Name=YNR035C_808;ID=YNR035C_808
yeast_chr14_9_02	SGD	CDS	668109	668570	.	-	.	Name=YNR036C_CDS;ID=YNR036C_CDS;Parent=YNR036C
yeast_chr14_9_02	BIO	tag	671745	671772	.	+	.	Name=YNR039C_316;ID=YNR039C_316
yeast_chr14_9_02	BIO	restriction_enzyme_recognition_site	672717	672725	-3.564	+	.	Name=EcoO109I_672641;ID=EcoO109I_672641
yeast_chr14_9_02	SGD	CDS	671430	673247	.	-	.	Name=YNR039C_CDS;ID=YNR039C_CDS;Parent=YNR039C
yeast_chr14_9_02	BIO	tag	673056	673083	.	+	.	Name=YNR039C_1627;ID=YNR039C_1627
yeast_chr14_9_02	BIO	site_specific_recombination_target_region	671393	671426	.	+	.	Name=loxPsym_3_3_YNR039C;ID=loxPsym_3_3_YNR039C
yeast_chr14_9_02	BIO	PCR_product	673619	673847	.	+	.	Name=YNR040W_amp1v1;ID=YNR040W_amp1v1
yeast_chr14_9_02	BIO	tag	674529	674556	.	+	.	Name=YNR041C_139;ID=YNR041C_139
yeast_chr14_9_02	BIO	PCR_product	671745	672201	.	+	.	Name=YNR039C_amp2v1;ID=YNR039C_amp2v1
yeast_chr14_9_02	BIO	chunk	672703	679365	.	+	.	Name=yeast_chr14_3_26.V2;ID=yeast_chr14_3_26.V2
yeast_chr14_9_02	BIO	PCR_product	672807	673083	.	+	.	Name=YNR039C_amp1v1;ID=YNR039C_amp1v1
yeast_chr14_9_02	BIO	deletion	674279	674280	.	+	.	Name=loxPsym_3_3_YNR040W_deletion;ID=loxPsym_3_3_YNR040W_deletion
yeast_chr14_9_02	SGD	CDS	674391	675509	.	-	.	Name=YNR041C_CDS;ID=YNR041C_CDS;Parent=YNR041C
yeast_chr14_9_02	BIO	stop_retained_variant	674391	674393	.	+	.	Name=YNR041C_*1*;ID=YNR041C_*1*;Parent=YNR041C
yeast_chr14_9_02	BIO	tag	672174	672201	.	+	.	Name=YNR039C_745;ID=YNR039C_745
yeast_chr14_9_02	SGD	gene	674391	675509	.	-	.	Name=YNR041C;ID=YNR041C;Alias=COQ2;Note=Para hydroxybenzoate: polyprenyl transferase%2C catalyzes the second step in ubiquinone (coenzyme Q) biosynthesis;Ontology_term=GO:0005739%2CGO:0005792%2CGO:0006744%2CGO:0008412%2CGO:0016021%2CGO:0032592
yeast_chr14_9_02	SGD	gene	673506	674276	.	+	.	Name=YNR040W;ID=YNR040W;Note=Putative protein of unknown function%3B the authentic%2C non-tagged protein is detected in highly purified mitochondria in high-throughput studies;Ontology_term=GO:0003674%2CGO:0005739%2CGO:0008150
yeast_chr14_9_02	BIO	tag	673820	673847	.	+	.	Name=YNR040W_315;ID=YNR040W_315
yeast_chr14_9_02	SGD	CDS	673506	674276	.	+	.	Name=YNR040W_CDS;ID=YNR040W_CDS;Parent=YNR040W
yeast_chr14_9_02	SGD	gene	671430	673247	.	-	.	Name=YNR039C;ID=YNR039C;Alias=ZRG17;Note=Endoplasmic reticulum protein of unknown function%2C transcription is induced under conditions of zinc deficiency%3B mutant phenotype suggests a role in uptake of zinc;Ontology_term=GO:0005385%2CGO:0005783%2CGO:0006829%2CGO:0016021%2CGO:0046873
yeast_chr14_9_02	BIO	site_specific_recombination_target_region	674354	674387	.	+	.	Name=loxPsym_3_3_YNR041C;ID=loxPsym_3_3_YNR041C
yeast_chr14_9_02	BIO	tag	673619	673643	.	+	.	Name=YNR040W_114;ID=YNR040W_114
yeast_chr14_9_02	BIO	PCR_product	674529	674877	.	+	.	Name=YNR041C_amp1v1;ID=YNR041C_amp1v1
yeast_chr14_9_02	BIO	coding_sequence_variant	674568	674576	.	+	.	Name=EcoO109I_674494_WGP_removed;ID=EcoO109I_674494_WGP_removed
yeast_chr14_9_02	BIO	tag	672807	672834	.	+	.	Name=YNR039C_1378;ID=YNR039C_1378
yeast_chr14_9_02	BIO	stop_retained_variant	674274	674276	.	+	.	Name=YNR040W_*769*;ID=YNR040W_*769*;Parent=YNR040W
yeast_chr14_9_02	BIO	tag	678943	678970	.	+	.	Name=YNR044W_1395;ID=YNR044W_1395
yeast_chr14_9_02	BIO	tag	676518	676545	.	+	.	Name=YNR043W_774;ID=YNR043W_774
yeast_chr14_9_02	BIO	tag	680460	680487	.	+	.	Name=YNR045W_438;ID=YNR045W_438
yeast_chr14_9_02	BIO	restriction_enzyme_recognition_site	679340	679348	-3.654	+	.	Name=BstEII_679264;ID=BstEII_679264
yeast_chr14_9_02	SGD	CDS	677549	679726	.	+	.	Name=YNR044W_CDS;ID=YNR044W_CDS;Parent=YNR044W
yeast_chr14_9_02	BIO	tag	680163	680190	.	+	.	Name=YNR045W_141;ID=YNR045W_141
yeast_chr14_9_02	BIO	chunk	679326	685640	.	+	.	Name=yeast_chr14_3_26.V3;ID=yeast_chr14_3_26.V3
yeast_chr14_9_02	SGD	CDS	680023	681492	.	+	.	Name=YNR045W_CDS;ID=YNR045W_CDS;Parent=YNR045W
yeast_chr14_9_02	BIO	tag	679261	679288	.	+	.	Name=YNR044W_1713;ID=YNR044W_1713
yeast_chr14_9_02	SGD	gene	680023	681492	.	+	.	Name=YNR045W;ID=YNR045W;Alias=PET494;Note=Mitochondrial translational activator specific for the COX3 mRNA%2C acts together with Pet54p and Pet122p%3B located in the mitochondrial inner membrane;Ontology_term=GO:0005739%2CGO:0005743%2CGO:0045182%2CGO:0070131%2CGO:0097034
yeast_chr14_9_02	SGD	gene	677549	679726	.	+	.	Name=YNR044W;ID=YNR044W;Alias=AGA1;Note=Anchorage subunit of a-agglutinin of a-cells%2C highly O-glycosylated protein with N-terminal secretion signal and C-terminal signal for addition of GPI anchor to cell wall%2C linked to adhesion subunit Aga2p via two disulfide bonds;Ontology_term=GO:0000752%2CGO:0009277%2CGO:0050839
yeast_chr14_9_02	SGD	gene	675745	676935	.	+	.	Name=YNR043W;ID=YNR043W;Alias=MVD1%2CERG19;Note=Mevalonate pyrophosphate decarboxylase%2C essential enzyme involved in the biosynthesis of isoprenoids and sterols%2C including ergosterol%3B acts as a homodimer;Ontology_term=GO:0004163%2CGO:0005737%2CGO:0016126
yeast_chr14_9_02	SGD	gene	675088	675516	.	+	.	Name=YNR042W;ID=YNR042W;Note=Dubious open reading frame unlikely to encode a protein%2C based on available experimental and comparative sequence data%3B completely overlaps verified gene COQ2;Ontology_term=GO:0003674%2CGO:0005575%2CGO:0008150
yeast_chr14_9_02	SGD	CDS	675745	676935	.	+	.	Name=YNR043W_CDS;ID=YNR043W_CDS;Parent=YNR043W
yeast_chr14_9_02	BIO	PCR_product	678559	678970	.	+	.	Name=YNR044W_amp1v1;ID=YNR044W_amp1v1
yeast_chr14_9_02	BIO	tag	674850	674877	.	+	.	Name=YNR041C_460;ID=YNR041C_460
yeast_chr14_9_02	BIO	PCR_product	679261	679675	.	+	.	Name=YNR044W_amp2v1;ID=YNR044W_amp2v1
yeast_chr14_9_02	BIO	coding_sequence_variant	677639	677647	.	+	.	Name=BstEII_677563_LVT_removed;ID=BstEII_677563_LVT_removed
yeast_chr14_9_02	BIO	PCR_product	680163	680487	.	+	.	Name=YNR045W_amp1v1;ID=YNR045W_amp1v1
yeast_chr14_9_02	BIO	tag	676758	676785	.	+	.	Name=YNR043W_1014;ID=YNR043W_1014
yeast_chr14_9_02	BIO	tag	678559	678586	.	+	.	Name=YNR044W_1011;ID=YNR044W_1011
yeast_chr14_9_02	BIO	site_specific_recombination_target_region	679730	679763	.	+	.	Name=loxPsym_3_3_YNR044W;ID=loxPsym_3_3_YNR044W
yeast_chr14_9_02	BIO	coding_sequence_variant	679040	679048	.	+	.	Name=BstEII_678964_SVT_removed;ID=BstEII_678964_SVT_removed
yeast_chr14_9_02	BIO	PCR_product	676518	676785	.	+	.	Name=YNR043W_amp1v1;ID=YNR043W_amp1v1
yeast_chr14_9_02	SGD	CDS	675088	675516	.	+	.	Name=YNR042W_CDS;ID=YNR042W_CDS;Parent=YNR042W
yeast_chr14_9_02	BIO	tag	679648	679675	.	+	.	Name=YNR044W_2100;ID=YNR044W_2100
yeast_chr14_9_02	BIO	PCR_product	683727	684195	.	+	.	Name=YNR047W_amp2v1;ID=YNR047W_amp2v1
yeast_chr14_9_02	BIO	PCR_product	683118	683505	.	+	.	Name=YNR047W_amp3v1;ID=YNR047W_amp3v1
yeast_chr14_9_02	BIO	tag	683037	683064	.	+	.	Name=YNR047W_597;ID=YNR047W_597
yeast_chr14_9_02	BIO	tag	684168	684195	.	+	.	Name=YNR047W_1728;ID=YNR047W_1728
yeast_chr14_9_02	BIO	tag	683118	683145	.	+	.	Name=YNR047W_678;ID=YNR047W_678
yeast_chr14_9_02	BIO	PCR_product	682773	683064	.	+	.	Name=YNR047W_amp1v1;ID=YNR047W_amp1v1
yeast_chr14_9_02	SGD	gene	682441	685122	.	+	.	Name=YNR047W;ID=YNR047W;Alias=FPK1;Note=Ser/Thr protein kinase that regulates the putative phospholipid translocases Lem3p-Dnf1p/Dnf2p%3B phosphorylates and inhibits upstream inhibitory kinase%2C Ypk1p%3B localizes to the cytoplasm%2C early endosome/TGN compartments%2C and plasma membrane;Ontology_term=GO:0004672%2CGO:0004674%2CGO:0005737%2CGO:0005886%2CGO:0006468%2CGO:0019236%2CGO:0046777%2CGO:0061092
yeast_chr14_9_02	SGD	gene	681706	682113	.	+	.	Name=YNR046W;ID=YNR046W;Alias=TRM112;Note=Subunit of tRNA methyltransferase (MTase) complexes in combination with Trm9p and Trm11p%3B subunit of complex with Mtq2p that methylates Sup45p (eRF1) in the ternary complex eRF1-eRF3-GTP%3B deletion confers resistance to zymocin;Ontology_term=GO:0004809%2CGO:0005634%2CGO:0005730%2CGO:0005737%2CGO:0008270%2CGO:0008276%2CGO:0018364%2CGO:0030488%2CGO:0035657%2CGO:0043528
yeast_chr14_9_02	BIO	tag	682773	682800	.	+	.	Name=YNR047W_333;ID=YNR047W_333
yeast_chr14_9_02	SGD	CDS	682441	685122	.	+	.	Name=YNR047W_CDS;ID=YNR047W_CDS;Parent=YNR047W
yeast_chr14_9_02	SGD	CDS	681706	682113	.	+	.	Name=YNR046W_CDS;ID=YNR046W_CDS;Parent=YNR046W
yeast_chr14_9_02	BIO	tag	683478	683505	.	+	.	Name=YNR047W_1038;ID=YNR047W_1038
yeast_chr14_9_02	BIO	site_specific_recombination_target_region	681496	681529	.	+	.	Name=loxPsym_3_3_YNR045W;ID=loxPsym_3_3_YNR045W
yeast_chr14_9_02	BIO	tag	683727	683754	.	+	.	Name=YNR047W_1287;ID=YNR047W_1287
yeast_chr14_9_02	SGD	CDS	688068	689408	.	-	.	Name=YNR050C_CDS;ID=YNR050C_CDS;Parent=YNR050C
yeast_chr14_9_02	BIO	deletion	686766	686767	.	+	.	Name=loxPsym_3_3_YNR048W_deletion;ID=loxPsym_3_3_YNR048W_deletion
yeast_chr14_9_02	BIO	tag	687198	687225	.	+	.	Name=YNR049C_190;ID=YNR049C_190
yeast_chr14_9_02	landmark	region	688068	689408	.	-	.	Name=LYS9;ID=LYS9
yeast_chr14_9_02	BIO	tag	685764	685791	.	+	.	Name=YNR048W_183;ID=YNR048W_183
yeast_chr14_9_02	BIO	tag	689082	689109	.	+	.	Name=YNR050C_1015;ID=YNR050C_1015
yeast_chr14_9_02	BIO	PCR_product	685764	686136	.	+	.	Name=YNR048W_amp1v1;ID=YNR048W_amp1v1
yeast_chr14_9_02	BIO	coding_sequence_variant	687201	687209	.	+	.	Name=BlpI_687127_SSA_removed;ID=BlpI_687127_SSA_removed
yeast_chr14_9_02	BIO	chunk	685601	692572	.	+	.	Name=yeast_chr14_3_26.V4;ID=yeast_chr14_3_26.V4
yeast_chr14_9_02	SGD	snoRNA	690140	690304	.	+	.	Name=snR49;ID=snR49;Alias=SNR49;Note=H/ACA box small nucleolar RNA (snoRNA)%3B guides pseudouridylation of large subunit (LSU) rRNA at position U990 and small subunit (SSU) rRNA at positions U120%2C U211%2C and U302;Ontology_term=GO:0005730%2CGO:0030559%2CGO:0031118%2CGO:0031429
yeast_chr14_9_02	BIO	restriction_enzyme_recognition_site	685615	685623	-2.048	+	.	Name=BlpI_685539;ID=BlpI_685539
yeast_chr14_9_02	SGD	gene	688068	689408	.	-	.	Name=YNR050C;ID=YNR050C;Alias=LYS9%2CLYS13;Note=Saccharopine dehydrogenase (NADP+%2C L-glutamate-forming)%3B catalyzes the formation of saccharopine from alpha-aminoadipate 6-semialdehyde%2C the seventh step in lysine biosynthesis pathway%3B exhibits genetic and physical interactions with TRM112;Ontology_term=GO:0004755%2CGO:0005737%2CGO:0019878
yeast_chr14_9_02	SGD	gene	687009	687641	.	-	.	Name=YNR049C;ID=YNR049C;Alias=MSO1;Note=Probable component of the secretory vesicle docking complex%2C acts at a late step in secretion%3B shows genetic and physical interactions with Sec1p%3B required for prospore membrane formation during sporulation;Ontology_term=GO:0003674%2CGO:0005628%2CGO:0005792%2CGO:0005886%2CGO:0005934%2CGO:0005935%2CGO:0006904%2CGO:0006944%2CGO:0031201%2CGO:0032120%2CGO:0033101
yeast_chr14_9_02	SGD	gene	685582	686763	.	+	.	Name=YNR048W;ID=YNR048W;Alias=CRF1;Note=Protein that interacts specifically in vivo with phospholipid translocase (flippase) Dnf3p%3B similar to Cdc50p%2C which is an essential interaction partner of the flippase Drs2p;Ontology_term=GO:0004012%2CGO:0016021%2CGO:0042493
yeast_chr14_9_02	BIO	PCR_product	687198	687474	.	+	.	Name=YNR049C_amp1v1;ID=YNR049C_amp1v1
yeast_chr14_9_02	BIO	coding_sequence_variant	687381	687392	.	+	.	Name=BaeI_687306_DTQV_removed;ID=BaeI_687306_DTQV_removed
yeast_chr14_9_02	BIO	tag	686109	686136	.	+	.	Name=YNR048W_528;ID=YNR048W_528
yeast_chr14_9_02	BIO	tag	687447	687474	.	+	.	Name=YNR049C_439;ID=YNR049C_439
yeast_chr14_9_02	BIO	tag	688869	688896	.	+	.	Name=YNR050C_802;ID=YNR050C_802
yeast_chr14_9_02	BIO	site_specific_recombination_target_region	685126	685159	.	+	.	Name=loxPsym_3_3_YNR047W;ID=loxPsym_3_3_YNR047W
yeast_chr14_9_02	SGD	noncoding_exon	690140	690304	.	+	.	Name=snR49_noncoding_exon;ID=snR49_noncoding_exon;Parent=snR49
yeast_chr14_9_02	BIO	site_specific_recombination_target_region	686972	687005	.	+	.	Name=loxPsym_3_3_YNR049C;ID=loxPsym_3_3_YNR049C
yeast_chr14_9_02	SGD	CDS	685582	686763	.	+	.	Name=YNR048W_CDS;ID=YNR048W_CDS;Parent=YNR048W
yeast_chr14_9_02	BIO	PCR_product	688869	689109	.	+	.	Name=YNR050C_amp1v1;ID=YNR050C_amp1v1
yeast_chr14_9_02	BIO	site_specific_recombination_target_region	688031	688064	.	+	.	Name=loxPsym_3_3_YNR050C;ID=loxPsym_3_3_YNR050C
yeast_chr14_9_02	BIO	coding_sequence_variant	688785	688793	.	+	.	Name=BlpI_688711_AKP_removed;ID=BlpI_688711_AKP_removed
yeast_chr14_9_02	SGD	CDS	687009	687641	.	-	.	Name=YNR049C_CDS;ID=YNR049C_CDS;Parent=YNR049C
yeast_chr14_9_02	BIO	restriction_enzyme_recognition_site	691664	691672	-3.854	+	.	Name=BstEII_691622;ID=BstEII_691622
yeast_chr14_9_02	BIO	megachunk	691664	723210	.	+	.	Name=yeast_chr14_3_26.W;ID=yeast_chr14_3_26.W
yeast_chr14_9_02	BIO	PCR_product	691337	691697	.	+	.	Name=YNR051C_amp2v1;ID=YNR051C_amp2v1
yeast_chr14_9_02	BIO	tag	691337	691364	.	+	.	Name=YNR051C_538;ID=YNR051C_538
yeast_chr14_9_02	BIO	tag	693544	693571	.	+	.	Name=YNR052C_145;ID=YNR052C_145
yeast_chr14_9_02	BIO	tag	691670	691697	.	+	.	Name=YNR051C_871;ID=YNR051C_871
yeast_chr14_9_02	BIO	chunk	691664	700888	.	+	.	Name=yeast_chr14_3_26.W1;ID=yeast_chr14_3_26.W1
yeast_chr14_9_02	SGD	gene	693400	694701	.	-	.	Name=YNR052C;ID=YNR052C;Alias=POP2%2CCAF1;Note=RNase of the DEDD superfamily%2C subunit of the Ccr4-Not complex that mediates 3' to 5' mRNA deadenylation;Ontology_term=GO:0000175%2CGO:0000289%2CGO:0000932%2CGO:0005737%2CGO:0006357%2CGO:0006368%2CGO:0030015%2CGO:0043332
yeast_chr14_9_02	SGD	gene	690800	692347	.	-	.	Name=YNR051C;ID=YNR051C;Alias=BRE5;Note=Ubiquitin protease cofactor%2C forms deubiquitination complex with Ubp3p that coregulates anterograde and retrograde transport between the endoplasmic reticulum and Golgi compartments%3B null is sensitive to brefeldin A;Ontology_term=GO:0003674%2CGO:0005737%2CGO:0016579%2CGO:0034517%2CGO:0060628%2CGO:2000156
yeast_chr14_9_02	BIO	PCR_product	693544	693793	.	+	.	Name=YNR052C_amp1v1;ID=YNR052C_amp1v1
yeast_chr14_9_02	BIO	tag	693766	693793	.	+	.	Name=YNR052C_367;ID=YNR052C_367
yeast_chr14_9_02	SGD	CDS	693400	694701	.	-	.	Name=YNR052C_CDS;ID=YNR052C_CDS;Parent=YNR052C
yeast_chr14_9_02	BIO	PCR_product	690846	691310	.	+	.	Name=YNR051C_amp1v1;ID=YNR051C_amp1v1
yeast_chr14_9_02	BIO	tag	691283	691310	.	+	.	Name=YNR051C_484;ID=YNR051C_484
yeast_chr14_9_02	BIO	stop_retained_variant	690800	690802	.	+	.	Name=YNR051C_*1*;ID=YNR051C_*1*;Parent=YNR051C
yeast_chr14_9_02	SGD	CDS	690800	692347	.	-	.	Name=YNR051C_CDS;ID=YNR051C_CDS;Parent=YNR051C
yeast_chr14_9_02	BIO	site_specific_recombination_target_region	693363	693396	.	+	.	Name=loxPsym_3_3_YNR052C;ID=loxPsym_3_3_YNR052C
yeast_chr14_9_02	SGD	CDS	695174	696634	.	-	.	Name=YNR053C_mRNA_CDS_1;ID=YNR053C_mRNA_CDS_1;Parent=YNR053C_mRNA
yeast_chr14_9_02	SGD	CDS	696878	697828	.	-	.	Name=YNR054C_CDS;ID=YNR054C_CDS;Parent=YNR054C
yeast_chr14_9_02	BIO	tag	696935	696962	.	+	.	Name=YNR054C_58;ID=YNR054C_58
yeast_chr14_9_02	BIO	PCR_product	700641	700887	.	+	.	Name=YNR055C_amp2v1;ID=YNR055C_amp2v1
yeast_chr14_9_02	BIO	PCR_product	696935	697265	.	+	.	Name=YNR054C_amp1v1;ID=YNR054C_amp1v1
yeast_chr14_9_02	SGD	gene	696878	697828	.	-	.	Name=YNR054C;ID=YNR054C;Alias=ESF2%2CABT1;Note=Essential nucleolar protein involved in pre-18S rRNA processing%3B binds to RNA and stimulates ATPase activity of Dbp8%3B involved in assembly of the small subunit (SSU) processome;Ontology_term=GO:0000447%2CGO:0000472%2CGO:0000480%2CGO:0001671%2CGO:0003723%2CGO:0005730%2CGO:0005737%2CGO:0030686%2CGO:0034462
yeast_chr14_9_02	SGD	gene	695174	696634	.	-	.	Name=YNR053C;ID=YNR053C;Alias=NOG2%2CNUG2;Note=Putative GTPase that associates with pre-60S ribosomal subunits in the nucleolus and is required for their nuclear export and maturation;Ontology_term=GO:0000055%2CGO:0003924%2CGO:0005634%2CGO:0005654%2CGO:0005730%2CGO:0030687
yeast_chr14_9_02	SGD	gene	700488	702248	.	-	.	Name=YNR055C;ID=YNR055C;Alias=HOL1;Note=Putative transporter in the major facilitator superfamily (DHA1 family) of multidrug resistance transporters%3B mutations in membrane-spanning domains permit cation and histidinol uptake;Ontology_term=GO:0005739%2CGO:0005886%2CGO:0006812%2CGO:0015665%2CGO:0015850%2CGO:0016021%2CGO:0022890
yeast_chr14_9_02	BIO	tag	697238	697265	.	+	.	Name=YNR054C_361;ID=YNR054C_361
yeast_chr14_9_02	SGD	mRNA	695174	696634	.	-	.	Name=YNR053C_mRNA;ID=YNR053C_mRNA;Parent=YNR053C
yeast_chr14_9_02	SGD	CDS	700488	702248	.	-	.	Name=YNR055C_CDS;ID=YNR055C_CDS;Parent=YNR055C
yeast_chr14_9_02	BIO	deletion	695824	695825	.	+	.	Name=YNR053C_mRNA_intron_deletion;ID=YNR053C_mRNA_intron_deletion
yeast_chr14_9_02	BIO	site_specific_recombination_target_region	700451	700484	.	+	.	Name=loxPsym_3_3_YNR055C;ID=loxPsym_3_3_YNR055C
yeast_chr14_9_02	BIO	tag	700641	700668	.	+	.	Name=YNR055C_154;ID=YNR055C_154
yeast_chr14_9_02	BIO	site_specific_recombination_target_region	699656	699689	.	+	.	Name=loxPsym_del_delchr14_3_10_711991..713518;ID=loxPsym_del_delchr14_3_10_711991..713518
yeast_chr14_9_02	BIO	deletion	699655	699656	.	+	.	Name=delchr14_3_10_711991..713518_deletion;ID=delchr14_3_10_711991..713518_deletion
yeast_chr14_9_02	BIO	chunk	700849	707718	.	+	.	Name=yeast_chr14_3_26.W2;ID=yeast_chr14_3_26.W2
yeast_chr14_9_02	BIO	PCR_product	701550	702027	.	+	.	Name=YNR055C_amp1v1;ID=YNR055C_amp1v1
yeast_chr14_9_02	BIO	tag	702000	702027	.	+	.	Name=YNR055C_1513;ID=YNR055C_1513
yeast_chr14_9_02	BIO	tag	700860	700887	.	+	.	Name=YNR055C_373;ID=YNR055C_373
yeast_chr14_9_02	BIO	tag	701550	701577	.	+	.	Name=YNR055C_1063;ID=YNR055C_1063
yeast_chr14_9_02	BIO	restriction_enzyme_recognition_site	700860	700874	-4.119	+	.	Name=SfiI_700818;ID=SfiI_700818
yeast_chr14_9_02	BIO	tag	704617	704644	.	+	.	Name=YNR056C_904;ID=YNR056C_904
yeast_chr14_9_02	BIO	PCR_product	704617	705013	.	+	.	Name=YNR056C_amp2v1;ID=YNR056C_amp2v1
yeast_chr14_9_02	SGD	CDS	705486	706199	.	-	.	Name=YNR057C_CDS;ID=YNR057C_CDS;Parent=YNR057C
yeast_chr14_9_02	BIO	stop_retained_variant	705486	705488	.	+	.	Name=YNR057C_*1*;ID=YNR057C_*1*;Parent=YNR057C
yeast_chr14_9_02	BIO	restriction_enzyme_recognition_site	707696	707701	-5.273	+	.	Name=BsoBI_707654;ID=BsoBI_707654
yeast_chr14_9_02	BIO	coding_sequence_variant	704968	704973	.	+	.	Name=BsoBI_704926_LE_removed;ID=BsoBI_704926_LE_removed
yeast_chr14_9_02	BIO	tag	705744	705771	.	+	.	Name=YNR057C_259;ID=YNR057C_259
yeast_chr14_9_02	BIO	tag	709299	709326	.	+	.	Name=YNR059W_333;ID=YNR059W_333
yeast_chr14_9_02	BIO	tag	704986	705013	.	+	.	Name=YNR056C_1273;ID=YNR056C_1273
yeast_chr14_9_02	SGD	CDS	708967	710709	.	+	.	Name=YNR059W_CDS;ID=YNR059W_CDS;Parent=YNR059W
yeast_chr14_9_02	BIO	PCR_product	705744	706095	.	+	.	Name=YNR057C_amp1v1;ID=YNR057C_amp1v1
yeast_chr14_9_02	BIO	chunk	707679	715758	.	+	.	Name=yeast_chr14_3_26.W3;ID=yeast_chr14_3_26.W3
yeast_chr14_9_02	BIO	tag	706783	706807	.	+	.	Name=YNR058W_363;ID=YNR058W_363
yeast_chr14_9_02	SGD	gene	705486	706199	.	-	.	Name=YNR057C;ID=YNR057C;Alias=BIO4;Note=Dethiobiotin synthetase%2C catalyzes the third step in the biotin biosynthesis pathway%3B BIO4 is in a cluster of 3 genes (BIO3%2C BIO4%2C and BIO5) that mediate biotin synthesis%3B expression appears to be repressed at low iron levels;Ontology_term=GO:0004141%2CGO:0005737%2CGO:0009102
yeast_chr14_9_02	SGD	gene	708967	710709	.	+	.	Name=YNR059W;ID=YNR059W;Alias=MNT4;Note=Putative alpha-1%2C3-mannosyltransferase%2C not required for protein O-glycosylation;Ontology_term=GO:0000033%2CGO:0005575%2CGO:0006493
yeast_chr14_9_02	SGD	gene	706421	707863	.	+	.	Name=YNR058W;ID=YNR058W;Alias=BIO3;Note=7%2C8-diamino-pelargonic acid aminotransferase (DAPA)%2C catalyzes the second step in the biotin biosynthesis pathway%3B BIO3 is in a cluster of 3 genes (BIO3%2C BIO4%2C and BIO5) that mediate biotin synthesis;Ontology_term=GO:0004015%2CGO:0005737%2CGO:0009102
yeast_chr14_9_02	SGD	gene	703714	705399	.	-	.	Name=YNR056C;ID=YNR056C;Alias=BIO5;Note=Putative transmembrane protein involved in the biotin biosynthesis pathway%3B responsible for uptake of 7-keto 8-aminopelargonic acid%3B BIO5 is in a cluster of 3 genes (BIO3%2C BIO4%2C and BIO5) that mediate biotin synthesis;Ontology_term=GO:0005886%2CGO:0009102%2CGO:0016021%2CGO:0022857%2CGO:0051180
yeast_chr14_9_02	BIO	PCR_product	705061	705265	.	+	.	Name=YNR056C_amp1v1;ID=YNR056C_amp1v1
yeast_chr14_9_02	SGD	CDS	706421	707863	.	+	.	Name=YNR058W_CDS;ID=YNR058W_CDS;Parent=YNR058W
yeast_chr14_9_02	BIO	tag	705238	705265	.	+	.	Name=YNR056C_1525;ID=YNR056C_1525
yeast_chr14_9_02	BIO	PCR_product	709299	709602	.	+	.	Name=YNR059W_amp1v1;ID=YNR059W_amp1v1
yeast_chr14_9_02	BIO	tag	709575	709602	.	+	.	Name=YNR059W_609;ID=YNR059W_609
yeast_chr14_9_02	BIO	PCR_product	706783	707158	.	+	.	Name=YNR058W_amp1v1;ID=YNR058W_amp1v1
yeast_chr14_9_02	BIO	tag	706068	706095	.	+	.	Name=YNR057C_583;ID=YNR057C_583
yeast_chr14_9_02	BIO	tag	710352	710379	.	+	.	Name=YNR059W_1386;ID=YNR059W_1386
yeast_chr14_9_02	SGD	CDS	703714	705399	.	-	.	Name=YNR056C_CDS;ID=YNR056C_CDS;Parent=YNR056C
yeast_chr14_9_02	BIO	tag	705061	705088	.	+	.	Name=YNR056C_1348;ID=YNR056C_1348
yeast_chr14_9_02	BIO	site_specific_recombination_target_region	703677	703710	.	+	.	Name=loxPsym_3_3_YNR056C;ID=loxPsym_3_3_YNR056C
yeast_chr14_9_02	BIO	site_specific_recombination_target_region	707867	707900	.	+	.	Name=loxPsym_3_3_YNR058W;ID=loxPsym_3_3_YNR058W
yeast_chr14_9_02	BIO	site_specific_recombination_target_region	705449	705482	.	+	.	Name=loxPsym_3_3_YNR057C;ID=loxPsym_3_3_YNR057C
yeast_chr14_9_02	BIO	PCR_product	710352	710556	.	+	.	Name=YNR059W_amp2v1;ID=YNR059W_amp2v1
yeast_chr14_9_02	BIO	tag	710529	710556	.	+	.	Name=YNR059W_1563;ID=YNR059W_1563
yeast_chr14_9_02	BIO	tag	707134	707158	.	+	.	Name=YNR058W_714;ID=YNR058W_714
yeast_chr14_9_02	BIO	stop_retained_variant	710707	710709	.	+	.	Name=YNR059W_*1741*;ID=YNR059W_*1741*;Parent=YNR059W
yeast_chr14_9_02	SGD	gene	712149	714308	.	+	.	Name=YNR060W;ID=YNR060W;Alias=FRE4;Note=Ferric reductase%2C reduces a specific subset of siderophore-bound iron prior to uptake by transporters%3B expression induced by low iron levels;Ontology_term=GO:0000293%2CGO:0005886%2CGO:0015891%2CGO:0016021
yeast_chr14_9_02	SGD	CDS	712149	714308	.	+	.	Name=YNR060W_CDS;ID=YNR060W_CDS;Parent=YNR060W
yeast_chr14_9_02	BIO	site_specific_recombination_target_region	710713	710746	.	+	.	Name=loxPsym_3_3_YNR059W;ID=loxPsym_3_3_YNR059W
yeast_chr14_9_02	BIO	PCR_product	712967	713216	.	+	.	Name=YNR060W_amp2v1;ID=YNR060W_amp2v1
yeast_chr14_9_02	SGD	CDS	719243	721066	.	+	.	Name=YNR063W_CDS;ID=YNR063W_CDS;Parent=YNR063W
yeast_chr14_9_02	BIO	tag	714218	714245	.	+	.	Name=YNR060W_2070;ID=YNR060W_2070
yeast_chr14_9_02	BIO	tag	720496	720523	.	+	.	Name=YNR063W_1254;ID=YNR063W_1254
yeast_chr14_9_02	SGD	gene	716660	717643	.	-	.	Name=YNR062C;ID=YNR062C;Note=Putative membrane protein of unknown function;Ontology_term=GO:0003674%2CGO:0008150%2CGO:0016021
yeast_chr14_9_02	SGD	gene	715147	715806	.	-	.	Name=YNR061C;ID=YNR061C;Note=Putative protein of unknown function;Ontology_term=GO:0000324%2CGO:0003674%2CGO:0008150%2CGO:0016021
yeast_chr14_9_02	SGD	gene	719243	721066	.	+	.	Name=YNR063W;ID=YNR063W;Note=Putative zinc-cluster protein of unknown function;Ontology_term=GO:0005575%2CGO:0008150%2CGO:0043565
yeast_chr14_9_02	BIO	chunk	715719	723210	.	+	.	Name=yeast_chr14_3_26.W4;ID=yeast_chr14_3_26.W4
yeast_chr14_9_02	BIO	tag	715507	715534	.	+	.	Name=YNR061C_361;ID=YNR061C_361
yeast_chr14_9_02	BIO	tag	717170	717197	.	+	.	Name=YNR062C_511;ID=YNR062C_511
yeast_chr14_9_02	BIO	tag	720085	720112	.	+	.	Name=YNR063W_843;ID=YNR063W_843
yeast_chr14_9_02	BIO	tag	713189	713216	.	+	.	Name=YNR060W_1041;ID=YNR060W_1041
yeast_chr14_9_02	SGD	CDS	715147	715806	.	-	.	Name=YNR061C_CDS;ID=YNR061C_CDS;Parent=YNR061C
yeast_chr14_9_02	BIO	tag	714005	714032	.	+	.	Name=YNR060W_1857;ID=YNR060W_1857
yeast_chr14_9_02	BIO	PCR_product	720085	720523	.	+	.	Name=YNR063W_amp2v1;ID=YNR063W_amp2v1
yeast_chr14_9_02	BIO	tag	720115	720142	.	+	.	Name=YNR063W_873;ID=YNR063W_873
yeast_chr14_9_02	BIO	tag	716864	716891	.	+	.	Name=YNR062C_205;ID=YNR062C_205
yeast_chr14_9_02	BIO	site_specific_recombination_target_region	714312	714345	.	+	.	Name=loxPsym_3_3_YNR060W;ID=loxPsym_3_3_YNR060W
yeast_chr14_9_02	BIO	PCR_product	716864	717197	.	+	.	Name=YNR062C_amp1v1;ID=YNR062C_amp1v1
yeast_chr14_9_02	BIO	site_specific_recombination_target_region	716623	716656	.	+	.	Name=loxPsym_3_3_YNR062C;ID=loxPsym_3_3_YNR062C
yeast_chr14_9_02	BIO	site_specific_recombination_target_region	715110	715143	.	+	.	Name=loxPsym_3_3_YNR061C;ID=loxPsym_3_3_YNR061C
yeast_chr14_9_02	BIO	PCR_product	719785	720142	.	+	.	Name=YNR063W_amp1v1;ID=YNR063W_amp1v1
yeast_chr14_9_02	BIO	PCR_product	715318	715534	.	+	.	Name=YNR061C_amp1v1;ID=YNR061C_amp1v1
yeast_chr14_9_02	BIO	tag	715318	715345	.	+	.	Name=YNR061C_172;ID=YNR061C_172
yeast_chr14_9_02	SGD	CDS	716660	717643	.	-	.	Name=YNR062C_CDS;ID=YNR062C_CDS;Parent=YNR062C
yeast_chr14_9_02	BIO	stop_retained_variant	716660	716662	.	+	.	Name=YNR062C_*1*;ID=YNR062C_*1*;Parent=YNR062C
yeast_chr14_9_02	BIO	tag	719785	719812	.	+	.	Name=YNR063W_543;ID=YNR063W_543
yeast_chr14_9_02	BIO	PCR_product	714005	714245	.	+	.	Name=YNR060W_amp1v1;ID=YNR060W_amp1v1
yeast_chr14_9_02	BIO	restriction_enzyme_recognition_site	715735	715743	-3.754	+	.	Name=BstEII_715693;ID=BstEII_715693
yeast_chr14_9_02	BIO	tag	712967	712994	.	+	.	Name=YNR060W_819;ID=YNR060W_819
yeast_chr14_9_02	SGD	CDS	721504	722376	.	-	.	Name=YNR064C_CDS;ID=YNR064C_CDS;Parent=YNR064C
yeast_chr14_9_02	BIO	megachunk	722296	752544	.	+	.	Name=yeast_chr14_3_26.X;ID=yeast_chr14_3_26.X
yeast_chr14_9_02	BIO	coding_sequence_variant	722287	722295	.	+	.	Name=BstEII_722247_GNP_removed;ID=BstEII_722247_GNP_removed
yeast_chr14_9_02	SGD	gene	721504	722376	.	-	.	Name=YNR064C;ID=YNR064C;Note=Epoxide hydrolase%2C member of the alpha/beta hydrolase fold family%3B may have a role in detoxification of epoxides;Ontology_term=GO:0004301%2CGO:0005625%2CGO:0009636
yeast_chr14_9_02	BIO	chunk	722296	730768	.	+	.	Name=yeast_chr14_3_26.X1;ID=yeast_chr14_3_26.X1
yeast_chr14_9_02	BIO	PCR_product	722032	722236	.	+	.	Name=YNR064C_amp1v1;ID=YNR064C_amp1v1
yeast_chr14_9_02	BIO	tag	722209	722236	.	+	.	Name=YNR064C_706;ID=YNR064C_706
yeast_chr14_9_02	BIO	site_specific_recombination_target_region	721467	721500	.	+	.	Name=loxPsym_3_3_YNR064C;ID=loxPsym_3_3_YNR064C
yeast_chr14_9_02	BIO	site_specific_recombination_target_region	721070	721103	.	+	.	Name=loxPsym_3_3_YNR063W;ID=loxPsym_3_3_YNR063W
yeast_chr14_9_02	BIO	tag	722032	722059	.	+	.	Name=YNR064C_529;ID=YNR064C_529
yeast_chr14_9_02	BIO	restriction_enzyme_recognition_site	722296	722310	-4.119	+	.	Name=SfiI_722254;ID=SfiI_722254
yeast_chr14_9_02	BIO	PCR_product	724108	724591	.	+	.	Name=YNR065C_amp1v1;ID=YNR065C_amp1v1
yeast_chr14_9_02	BIO	PCR_product	726797	727127	.	+	.	Name=YNR066C_amp1v1;ID=YNR066C_amp1v1
yeast_chr14_9_02	BIO	tag	730289	730316	.	+	.	Name=YNR067C_2074;ID=YNR067C_2074
yeast_chr14_9_02	BIO	PCR_product	722764	723016	.	+	.	Name=YNR065C_amp2v1;ID=YNR065C_amp2v1
yeast_chr14_9_02	SGD	gene	726161	727471	.	-	.	Name=YNR066C;ID=YNR066C;Note=Putative membrane-localized protein of unknown function;Ontology_term=GO:0003674%2CGO:0005624%2CGO:0008150%2CGO:0016021
yeast_chr14_9_02	SGD	gene	722752	726102	.	-	.	Name=YNR065C;ID=YNR065C;Alias=YSN1;Note=Protein of unknown function%3B protein-protein interactions suggest a possible role in actin patch formation%3B YNR065C is not an essential gene;Ontology_term=GO:0003674%2CGO:0008150%2CGO:0016021
yeast_chr14_9_02	SGD	gene	728216	731569	.	-	.	Name=YNR067C;ID=YNR067C;Alias=DSE4%2CENG1;Note=Daughter cell-specific secreted protein with similarity to glucanases%2C degrades cell wall from the daughter side causing daughter to separate from mother;Ontology_term=GO:0005576%2CGO:0007109%2CGO:0009277%2CGO:0030428%2CGO:0042973
yeast_chr14_9_02	BIO	tag	730106	730133	.	+	.	Name=YNR067C_1891;ID=YNR067C_1891
yeast_chr14_9_02	BIO	tag	727100	727127	.	+	.	Name=YNR066C_940;ID=YNR066C_940
yeast_chr14_9_02	BIO	stop_retained_variant	728216	728218	.	+	.	Name=YNR067C_*1*;ID=YNR067C_*1*;Parent=YNR067C
yeast_chr14_9_02	SGD	CDS	728216	731569	.	-	.	Name=YNR067C_CDS;ID=YNR067C_CDS;Parent=YNR067C
yeast_chr14_9_02	BIO	tag	724564	724591	.	+	.	Name=YNR065C_1813;ID=YNR065C_1813
yeast_chr14_9_02	BIO	tag	730466	730493	.	+	.	Name=YNR067C_2251;ID=YNR067C_2251
yeast_chr14_9_02	BIO	site_specific_recombination_target_region	726124	726157	.	+	.	Name=loxPsym_3_3_YNR066C;ID=loxPsym_3_3_YNR066C
yeast_chr14_9_02	BIO	site_specific_recombination_target_region	722715	722748	.	+	.	Name=loxPsym_3_3_YNR065C;ID=loxPsym_3_3_YNR065C
yeast_chr14_9_02	BIO	site_specific_recombination_target_region	728179	728212	.	+	.	Name=loxPsym_3_3_YNR067C;ID=loxPsym_3_3_YNR067C
yeast_chr14_9_02	SGD	CDS	726161	727471	.	-	.	Name=YNR066C_CDS;ID=YNR066C_CDS;Parent=YNR066C
yeast_chr14_9_02	BIO	PCR_product	730106	730316	.	+	.	Name=YNR067C_amp1v1;ID=YNR067C_amp1v1
yeast_chr14_9_02	BIO	tag	722989	723016	.	+	.	Name=YNR065C_238;ID=YNR065C_238
yeast_chr14_9_02	SGD	CDS	722752	726102	.	-	.	Name=YNR065C_CDS;ID=YNR065C_CDS;Parent=YNR065C
yeast_chr14_9_02	BIO	PCR_product	730466	730865	.	+	.	Name=YNR067C_amp2v1;ID=YNR067C_amp2v1
yeast_chr14_9_02	BIO	tag	724108	724135	.	+	.	Name=YNR065C_1357;ID=YNR065C_1357
yeast_chr14_9_02	BIO	tag	722764	722791	.	+	.	Name=YNR065C_13;ID=YNR065C_13
yeast_chr14_9_02	BIO	PCR_product	725540	725782	.	+	.	Name=YNR065C_amp3v1;ID=YNR065C_amp3v1
yeast_chr14_9_02	BIO	tag	725755	725782	.	+	.	Name=YNR065C_3004;ID=YNR065C_3004
yeast_chr14_9_02	BIO	tag	726797	726824	.	+	.	Name=YNR066C_637;ID=YNR066C_637
yeast_chr14_9_02	BIO	tag	731108	731135	.	+	.	Name=YNR067C_2893;ID=YNR067C_2893
yeast_chr14_9_02	BIO	chunk	730729	740157	.	+	.	Name=yeast_chr14_3_26.X2;ID=yeast_chr14_3_26.X2
yeast_chr14_9_02	BIO	tag	730805	730832	.	+	.	Name=YNR067C_2590;ID=YNR067C_2590
yeast_chr14_9_02	BIO	restriction_enzyme_recognition_site	730742	730756	-4.119	+	.	Name=SfiI_730700;ID=SfiI_730700
yeast_chr14_9_02	BIO	PCR_product	730805	731135	.	+	.	Name=YNR067C_amp3v1;ID=YNR067C_amp3v1
yeast_chr14_9_02	BIO	tag	730838	730865	.	+	.	Name=YNR067C_2623;ID=YNR067C_2623
yeast_chr14_9_02	BIO	tag	733015	733042	.	+	.	Name=YNR068C_445;ID=YNR068C_445
yeast_chr14_9_02	BIO	coding_sequence_variant	734963	734971	.	+	.	Name=BsoBI_734924_CSS_removed;ID=BsoBI_734924_CSS_removed
yeast_chr14_9_02	SGD	CDS	737913	741914	.	+	.	Name=YNR070W_CDS;ID=YNR070W_CDS;Parent=YNR070W
yeast_chr14_9_02	BIO	PCR_product	738452	738917	.	+	.	Name=YNR070W_amp2v1;ID=YNR070W_amp2v1
yeast_chr14_9_02	BIO	tag	733727	733754	.	+	.	Name=YNR069C_67;ID=YNR069C_67
yeast_chr14_9_02	BIO	tag	738134	738155	.	+	.	Name=YNR070W_222;ID=YNR070W_222
yeast_chr14_9_02	BIO	restriction_enzyme_recognition_site	740133	740141	-5.173	+	.	Name=BsoBI_740091;ID=BsoBI_740091
yeast_chr14_9_02	BIO	PCR_product	739163	739508	.	+	.	Name=YNR070W_amp1v1;ID=YNR070W_amp1v1
yeast_chr14_9_02	BIO	tag	739481	739508	.	+	.	Name=YNR070W_1569;ID=YNR070W_1569
yeast_chr14_9_02	SGD	CDS	732571	733389	.	-	.	Name=YNR068C_CDS;ID=YNR068C_CDS;Parent=YNR068C
yeast_chr14_9_02	BIO	tag	738890	738917	.	+	.	Name=YNR070W_978;ID=YNR070W_978
yeast_chr14_9_02	SGD	gene	733661	735130	.	-	.	Name=YNR069C;ID=YNR069C;Alias=BSC5;Note=Protein of unknown function%2C ORF exhibits genomic organization compatible with a translational readthrough-dependent mode of expression;Ontology_term=GO:0003674%2CGO:0005575%2CGO:0008150
yeast_chr14_9_02	BIO	tag	733243	733270	.	+	.	Name=YNR068C_673;ID=YNR068C_673
yeast_chr14_9_02	SGD	gene	732571	733389	.	-	.	Name=YNR068C;ID=YNR068C;Note=Putative protein of unknown function;Ontology_term=GO:0003674%2CGO:0005575%2CGO:0008150
yeast_chr14_9_02	SGD	gene	737913	741914	.	+	.	Name=YNR070W;ID=YNR070W;Alias=PDR18;Note=Putative transporter of the ATP-binding cassette (ABC) family%2C implicated in pleiotropic drug resistance%3B the authentic%2C non-tagged protein is detected in highly purified mitochondria in high-throughput studies;Ontology_term=GO:0005739%2CGO:0006810%2CGO:0016020%2CGO:0016021%2CGO:0042626
yeast_chr14_9_02	BIO	chunk	740118	747969	.	+	.	Name=yeast_chr14_3_26.X3;ID=yeast_chr14_3_26.X3
yeast_chr14_9_02	BIO	PCR_product	738134	738497	.	+	.	Name=YNR070W_amp4v1;ID=YNR070W_amp4v1
yeast_chr14_9_02	BIO	tag	739163	739190	.	+	.	Name=YNR070W_1251;ID=YNR070W_1251
yeast_chr14_9_02	BIO	site_specific_recombination_target_region	732534	732567	.	+	.	Name=loxPsym_3_3_YNR068C;ID=loxPsym_3_3_YNR068C
yeast_chr14_9_02	BIO	site_specific_recombination_target_region	733624	733657	.	+	.	Name=loxPsym_3_3_YNR069C;ID=loxPsym_3_3_YNR069C
yeast_chr14_9_02	BIO	PCR_product	733015	733270	.	+	.	Name=YNR068C_amp1v1;ID=YNR068C_amp1v1
yeast_chr14_9_02	BIO	coding_sequence_variant	732664	732672	.	+	.	Name=BsoBI_732625_CSR_removed;ID=BsoBI_732625_CSR_removed
yeast_chr14_9_02	BIO	tag	734135	734162	.	+	.	Name=YNR069C_475;ID=YNR069C_475
yeast_chr14_9_02	BIO	tag	738452	738479	.	+	.	Name=YNR070W_540;ID=YNR070W_540
yeast_chr14_9_02	BIO	tag	738470	738497	.	+	.	Name=YNR070W_558;ID=YNR070W_558
yeast_chr14_9_02	BIO	stop_retained_variant	733661	733663	.	+	.	Name=YNR069C_*1*;ID=YNR069C_*1*;Parent=YNR069C
yeast_chr14_9_02	BIO	PCR_product	733727	734162	.	+	.	Name=YNR069C_amp1v1;ID=YNR069C_amp1v1
yeast_chr14_9_02	SGD	CDS	733661	735130	.	-	.	Name=YNR069C_CDS;ID=YNR069C_CDS;Parent=YNR069C
yeast_chr14_9_02	BIO	PCR_product	741392	741623	.	+	.	Name=YNR070W_amp3v1;ID=YNR070W_amp3v1
yeast_chr14_9_02	BIO	stop_retained_variant	741912	741914	.	+	.	Name=YNR070W_*4000*;ID=YNR070W_*4000*;Parent=YNR070W
yeast_chr14_9_02	BIO	site_specific_recombination_target_region	741918	741951	.	+	.	Name=loxPsym_3_3_YNR070W;ID=loxPsym_3_3_YNR070W
yeast_chr14_9_02	BIO	tag	741596	741623	.	+	.	Name=YNR070W_3684;ID=YNR070W_3684
yeast_chr14_9_02	BIO	tag	741392	741419	.	+	.	Name=YNR070W_3480;ID=YNR070W_3480
yeast_chr14_9_02	BIO	stop_retained_variant	743046	743048	.	+	.	Name=YNR071C_*1*;ID=YNR071C_*1*;Parent=YNR071C
yeast_chr14_9_02	BIO	tag	743157	743184	.	+	.	Name=YNR071C_112;ID=YNR071C_112
yeast_chr14_9_02	SGD	gene	750242	751378	.	-	.	Name=YNR074C;ID=YNR074C;Alias=AIF1%2CCPD1;Note=Mitochondrial cell death effector that translocates to the nucleus in response to apoptotic stimuli%2C homolog of mammalian Apoptosis-Inducing Factor%2C putative reductase;Ontology_term=GO:0000304%2CGO:0005634%2CGO:0005739%2CGO:0005886%2CGO:0016668%2CGO:0043065
yeast_chr14_9_02	SGD	gene	747398	748906	.	-	.	Name=YNR073C;ID=YNR073C;Note=Putative mannitol dehydrogenase;Ontology_term=GO:0005575%2CGO:0008150%2CGO:0046029
yeast_chr14_9_02	SGD	gene	745263	746957	.	+	.	Name=YNR072W;ID=YNR072W;Alias=HXT17;Note=Hexose transporter%2C up-regulated in media containing raffinose and galactose at pH 7.7 versus pH 4.7%2C repressed by high levels of glucose;Ontology_term=GO:0005353%2CGO:0005355%2CGO:0005886%2CGO:0008645%2CGO:0015578%2CGO:0016021
yeast_chr14_9_02	SGD	gene	743046	744074	.	-	.	Name=YNR071C;ID=YNR071C;Note=Putative protein of unknown function;Ontology_term=GO:0003674%2CGO:0005575%2CGO:0008150
yeast_chr14_9_02	BIO	PCR_product	747795	748111	.	+	.	Name=YNR073C_amp1v1;ID=YNR073C_amp1v1
yeast_chr14_9_02	BIO	chunk	747930	752544	.	+	.	Name=yeast_chr14_3_26.X4;ID=yeast_chr14_3_26.X4
yeast_chr14_9_02	BIO	stop_retained_variant	750242	750244	.	+	.	Name=YNR074C_*1*;ID=YNR074C_*1*;Parent=YNR074C
yeast_chr14_9_02	SGD	CDS	750242	751378	.	-	.	Name=YNR074C_CDS;ID=YNR074C_CDS;Parent=YNR074C
yeast_chr14_9_02	SGD	CDS	745263	746957	.	+	.	Name=YNR072W_CDS;ID=YNR072W_CDS;Parent=YNR072W
yeast_chr14_9_02	SGD	CDS	747398	748906	.	-	.	Name=YNR073C_CDS;ID=YNR073C_CDS;Parent=YNR073C
yeast_chr14_9_02	BIO	PCR_product	743157	743457	.	+	.	Name=YNR071C_amp1v1;ID=YNR071C_amp1v1
yeast_chr14_9_02	BIO	site_specific_recombination_target_region	743009	743042	.	+	.	Name=loxPsym_3_3_YNR071C;ID=loxPsym_3_3_YNR071C
yeast_chr14_9_02	BIO	site_specific_recombination_target_region	750205	750238	.	+	.	Name=loxPsym_3_3_YNR074C;ID=loxPsym_3_3_YNR074C
yeast_chr14_9_02	BIO	restriction_enzyme_recognition_site	747944	747952	-3.854	+	.	Name=BstEII_747970;ID=BstEII_747970
yeast_chr14_9_02	BIO	tag	743430	743457	.	+	.	Name=YNR071C_385;ID=YNR071C_385
yeast_chr14_9_02	SGD	CDS	743046	744074	.	-	.	Name=YNR071C_CDS;ID=YNR071C_CDS;Parent=YNR071C
yeast_chr14_9_02	BIO	PCR_product	750716	751127	.	+	.	Name=YNR074C_amp1v1;ID=YNR074C_amp1v1
yeast_chr14_9_02	BIO	tag	750716	750743	.	+	.	Name=YNR074C_475;ID=YNR074C_475
yeast_chr14_9_02	BIO	deletion	752381	752382	.	+	.	Name=delchr14_3_20_752000..756659_deletion;ID=delchr14_3_20_752000..756659_deletion
yeast_chr14_9_02	BIO	telomere	752382	752544	.	+	.	Name=universal_telomere_cap_right_del_delchr14_3_20_752000..756659;ID=universal_telomere_cap_right_del_delchr14_3_20_752000..756659
yeast_chr14_9_02	BIO	tag	751100	751127	.	+	.	Name=YNR074C_859;ID=YNR074C_859
yeast_chr14_9_02	BIO	megachunk	1	693	.	.	.	Name=yeast_chr14_3_26.A;ID=yeast_chr14_3_26.A
yeast_chr14_9_02	BIO	telomere	1	689	.	.	.	Name=universal_telomere_cap_left_del_delchr14_3_19_1..10000;ID=universal_telomere_cap_left_del_delchr14_3_19_1..10000
yeast_chr14_9_02	SGD	chromosome	1	693	.	.	.	Name=chr14;ID=chr14
yeast_chr14_9_02	BIO	deletion	1	2	.	.	.	Name=delchr14_3_19_1..10000_deletion;ID=delchr14_3_19_1..10000_deletion
yeast_chr14_9_02	BIO	chunk	1	693	.	.	.	Name=yeast_chr14_3_26.A1;ID=yeast_chr14_3_26.A1
##FASTA
>yeast_chr14_9_02
CACACACACCACACCCACACCACACACACACCACACCCAC
ACCACACCCACACACACCCACACCCACACACCACACCCAC
ACACACACCCACACCCACACACCACACCCACACCACACAC
CACACCCACACACCACACCCACACACCACACCCACACCAC
ACACCCACACACCACACCCACACACACCACACCCACACCC
ACACACACACACACCACACCCACCACACCCACACACCCAC
ACCCACACACCACACCCACACACACCACACCCACACACCA
CACCCACACACCCACACCCACACATAACTTCGTATAATGT
ACATTATACGAAGTTATCACATCATTATGCACGGCACTTG
CCTCAGCGGTCTATACCCTGTGCCATTTACCCATAACTCC
CACGATTATCCACATTTTAATATCTATATCTCATTCGGCG
GCCCCAAATATTGTATAACTGCTCTTAATACATACGTTAT
ACCACTTTTACACCATATACTAACCACTCAATTTATATAC
ACTTATGTCAATATTACAAAAAAATCACCACTAAAATCAC
CTAAACATAAAAATATTCTATTCTTCAACAATAATACATA
AACACATAACTTCGTATAATGTACATTATACGAAGTTATA
CTACCCTAATAACTTCGTATAGCATACATTATACGAAGTT
ATCGGTCCGCATCAAGTTGCTGAGTTTTAGTATCCCTTTG
CCTTAGCTATATGTTTGAATGAGCAAAATATTTGCAATGT
CTCTAGCTTTCTTGAAATATTGGTTTATATTGAGGGCTTG
GTAAGATTTCAAATTTCACTTTGAAATACTCAGGAGAAAA
ATCATGCTCTTTTGATAATTTGGTGACTAAACATACATAA
AACAGTTTAATTTTGGGTGGTAATGGCTGTGTGACTAGCT
ATAGAAAGAAAAAAATTAAAAAAAAAAAAAAAAATCAAGT
AGTTCCTGCACTGCGACGTCCATTATAGCATTATGAATTG
GTCCCTGATTTACGCATGCGATAAACTATTTTTAGCGCAG
CCGCATATTATCCGAGAATAACTTCCGACATAAGAAAATT
CGCAGAAAATAGATAAAAAACTGCTCTTGGCATTCTTCAC
TTCCTCTATTACACACTGTGTCATACCACAATCATCTCAC
AGTATGTATTTGTATGTTTATACATGCTATAACGTAAAAA
TAACTTCGTATAATGTACATTATACGAAGTTATCAATGTA
GAATATATATCTAAATACCTCACGGTTTTAGTTTAGTGCA
GCCCACATACTACTTTTTTCCTTTTGTTTTTTTTTATATT
TCAAAGGTTAAACTCGCTTAGACTATGTCTATAATATAAA
AAAAAAAATAGCTCTATTCCGTTTCTTTTATTCTATTTGA
TATTTCCATCACACTTTCATCTTAATCACGGATGTATACT
GATAATAGGGTTGACTGCGCCTGTACGGATTACAGTGCCC
TCTTCAATTGGAAAATCCAAGCTTTCAAGATGCGTAACTG
TTATTCAAAGGATCCTCTAAGATAAAACACAGATCGGCAG
ATCCGAGAGTTGGCTTCTGTGCCTTGGGCTCAAATTCCTT
TCCCACCTCATTCAAATTGATTTTTCTGACTCCAAAAAAA
GACAAAGCCCTGCGATAGTTCCCGAATGTTGTAACATCAA
AGCCAAGCACTCCTTTATAGAAGTCGCATGAACGTTGAAT
ACTAGCAGCTGGTGAAACTACAGGGTCTAAACTAACTAGT
ATCCATATCGTTTTGAGAGCATTGAAAGTATACGGAGTAC
AAGCTGGGTTAGAAGGAATTTTTATCTTAACAGCAATGAA
AATCAACTTTCTAGACTGAATCCCTCAAGAAAATTGCAAA
AGACTAACCGATACTGGTTTAAAAGAGAAAGATGTCAAAT
ATGCGGAGTTATACCATCAAACAACTTTGGACGGCCCCGA
AACAAATGTCCGCAAAAAAGATCTTATTAAAGTGCATGGA
CACTATCATTTCTATAATACAAAATACTCCACCGCACAAT
AGTTTGTCGGGAAGTCATCAATCAATCTTGTACGAGCTTT
ACAAATAACTTTTTAGGATCGGTCCCCTCATAAAATTATA
TATAAATGGGTTAGTTTCCTTCTTCTTCTGTTAACATGAA
GTTGCTTCGTACTGTTTTTTGCCTTGCTCCTCTTCAAAAG
AATCAATCATGTCACAGTACGGATTTGTAAGAGTTCCTAG
AGAGGTAGAAAAGGCCATTCCAGTGGTGAATGCACCTAGA
CCACGGGCCGTTGTTCCGCCTCCAAACAGTGAAACTGCTA
GGCTTGTTCGGGAATATGCCGCTAAAGAATTGACTGCCCC
CGTTCTAAACCACTCTTTGCGTGTTTTTCAATATAGTGTA
GCTATCATAAGAGACCAATTTCCAGCATGGGACTTGGATC
AGGAAGTTTTGTACGTCACCTGCTTACTTCATGATATTGC
AACAACAGATAAGAATATGAGAGCCACGAAGATGTCATTT
GAGTATTATGGTGGCATACTTTCAAGGGAGCTTGTATTTA
ATGCGACAGGTGGAAATCAGGACTACGCAGATGCAGTAAC
TGAGGCCATCATTCGTCACCAGGATTTGACTGGGACTGGC
TACATTACCACCTTGGGGCTCATTCTGCAGATTGCTACTA
CGCTTGACAATGTCGGATCCAATACCGATCTGATTCATAT
CGATACAGTTAGTGCCATTAACGAGCAATTTCCAAGACTG
CACTGGTTATCATGTTTTGCTACGGTGGTGGACACTGAAA
ACAGTAGAAAACCGTGGGGCCACACCAGTTCTTTGGGTGA
TGATTTTTCAAAGAAAGTCATATGCAATACATTTGGGTAT
AACTAAATAGGTAAGTTTCAATGAGGCGAGTTCAGAATGA
ACAGTGATGATCTCCTTTCTCCATAACTATACTATACGTC
CATAACTTCGTATAATGTACATTATACGAAGTTATCTTTT
ATTTACTGTAGTTTTTAAGAACAAATTCTCTGATGAACCA
GTCGTGAAACCGTATATCGTTTTCTGCCAATTCCGGATGA
AATGATGTCGCAAGAATATTGTTTTTTTGCTTAGCGGCAA
CAATTAGTTCTTGACCACCATTATCCTTCCCATCTAATTT
GTACAGGACCTGCACATGTTCAGGATCCAGCACCTCTTCT
ATTACTGGGGCTCTTATAAAAGTAGCAGGAAAATCATTGC
AGTGAGGAATAAAGTTTGAAAAGTCGCAAATCCGGGTAGA
AGACTGAGCTTGTCTCCCAAATGCATTTCTTTTTACTTTA
ACCTTTAGTAAATTCAGCGTCTTGACCAGTTTTTCTTCGT
TAGATAATTGTTGTGAAATATAAATCATACCTGCACAAGT
ACCCCAGGTTACCTTGCTTGGGTTGTGTACGAATGCGTAG
AGATCGTCGTAAAATCCTGTTCTTTCTGCAATAAGGGACA
TTGCAGTCGACTCTCCCCCAGGTATGATCAATGCATCACA
TTGAGCTAGTTGATTTTTATCCTTCACTGTCATCACAGAT
AGTTTTTTTTCATAGAAATCCCTGTTTTCGACGATGCATT
TTTCTACGTGTCGCACATGTTCAATGAACGCACCCTGTAA
TGCCAAGACTCCGATAACGACGGTCATTTTTGAGATATTA
CTCTTGTCTTGGCCCCAGCAACCGGGGTCATGGTAAGTGT
GCTTGCTACTCAAACAGAAAAAAATGGGCTTTTATCAATG
AATAACTTTTTTTTTTTGTAGCTGAATGATGAAAGATGGC
TCAACTATTCTTACAGTTTCCAATAAAGTGACGCGCCGCC
CAATGGCATAACAGTAGTAGGCACATTATATCGTTTGAAT
GGCAAAATGTTGTGGCAAGGAAAGATCAGAATTATTTGTT
CATGTGGAATGAATTTCACACACACACACACACATATATA
AAACTAGTATGTTTCTCCACCATAGTCACATTATTATTCG
ACCCTTCTAGGAAAGGAACTATAATAGAAAAATAAGTATA
TCGTAAAAAAGACAAAAATGTCAGAATTCAAGGTTAAAAC
TGGGCTTGCCCAAATGTTAAAGGGCGGTGTGATTATGGAC
GTCGTCACACCTGAACAGGCTATTATCGCAGAAAGAGCGG
GCGCTTGTGCTGTAATGGCATTGGAACGCATTCCAGCTGA
CATGCGCAAGTCTGGCCAAGTATGCCGTATGTCAGATCCT
CGCATGATCAAAGAAATTATGGAAGCTGTTTCAATTCCGG
TGATGGCAAAGGTCCGTATTGGACACTTCGTGGAGGCACA
GATCCTGGAAGAGCTGCAAGTAGACTACATTGACGAAAGC
GAGGTTTTGACTCCAGCTGATTGGACACATCACATTGAGA
AGCATAACTTCAAGGTGCCATTTGTTTGCGGTGCCAAGGA
TCTAGGTGAGGCTTTGAGAAGAATAAACGAAGGTGCTGCA
ATGATCCGTACCAAAGGTGAAGCAGGTACCGGTGACGTTT
CCGAGGCCGTCAAGCACATCACCAAGATTAAGGCGGAGAT
CCAGCAGTATAAAGAGAATTTGAAGACCGAATCCGATTTT
GCAGCTAAGGCCACAGAATTACGCGTCCCTGTCGACTTGC
TGAAGACAACACTATCAGAGGGAAAGCTACCTGTAGTCAA
TTTTGCTGCTGGTGGAGTTGCTACTCCAGCAGACGCTGCT
CTATTGATGCAATTGGGTTGTGAAGGTGTTTTCGTCGGTT
CAGGTATATTCAAATCGTCAGATCCTGAGAAGTTAGCATG
TGCTATTGTTGAAGCCACGACTCACTACGATAATCCAGCA
AAACTGTTGCAAATTTCCAGCGATTTGGGTGACTTGATGG
GTGGTATTTCCATCCAATCAATTAATGAAGCAGGAGGCAA
AAACGGTGCAAGACTTTCTGAAATCGGATGGTAAAACATA
ACTTCGTATAATGTACATTATACGAAGTTATTAGCGATGC
TCACACAACGCTAATTTGTTTCCTTCGAAGGGGCAGTCGG
CTATTGTAGTTTCTATATATTATGTAGCACAACATGGAAA
CCATATTCAGCCAGTTTGTATATATGAGAATTAAACGTTA
AAACTTTTTCATCCTATCAGTCTTACACATTGGCCTTGCT
AAAGGGCACAATCGTTCACGTATATACATATGTATGTTTA
CGTATATATATATGTGTTTACAAATATGCATGTATATTCT
TTTCGAGGAAGATTATTATATGCTATTAGGCGATGAGTCG
GCTTAATTTTTTAGGGGGACGAGATTGGCGCGTTAGTGCA
TAAAGACAGCAAATCACCTGGAGGTGACAACATTAATGCA
TTTATCGGTTTTTGGCTATGATGCAATGAGTACAGTTCCA
ATTGAACGGCTCATGAACTATGAAATATACGAATTATTCA
ACTAGCAGAAGGCTTGAAATATTACTTATTCAGATTATGA
AAATGGTGCTGTTATAGCAAAATAAGCAACATCAATCTCT
TGCGACGACAGCAAACAAAACATATAAAAACCTCGTATTA
TCATCTTCATGAACAATATTCTTGTCCATTCTTTCGTTCT
TTTACCTTTTCAATTTTATAAAAATACCACAACAACAATA
AACACACTTCCAAGCTATGTCTACAGACAAGATCACATTT
TTGTTGAACTGGCAACCAACCCCATACCATATTCCAATTT
TCTTGGCTCAAACCAAAGGTTACTTCAAGGAGCAAGGTCT
AGACATGGCCATCCTAGAACCAACCAATCCTTCCGATGTC
ACTGAGTTAATTGGATCTGGTAAGGTCGACATGGGTTTGA
AAGCCATGATTCACACCTTGGCTGCCAAGGCCCGTGGTTT
CCCAGTGACCTCTGTTGCCTCTTTGTTGGACGAACCATTT
ACCGGTGTCTTGTACTTAAAGGGCAGTGGTATCACTGAAG
ACTTCCAGTCCCTAAAGGGTAAGAAGATCGGTTACGTTGG
TGAATTCGGTAAGATCCAAATCGATGAATTGACCAAGCAC
TACGGTATGAAGCCAGAAGACTACACCGCAGTCAGATGTG
GTATGAATGTCGCCAAGTACATCATCGAAGGTAAGATTGA
TGCTGGTATTGGTATCGAATGTATGCAACAAGTCGAATTG
GAAGAGTACTTGGCTAAGCAAGGCAGACCAGCTTCTGATG
CTAAGATGTTGAGAATTGACAAGTTGGCTTGCTTGGGTTG
CTGTTGCTTCTGTACCGTTCTTTACATCTGCAACGATGAA
TTTTTGAAGAAGAACCCTGAAAAGGTCAGAAAGTTCTTGA
AAGCCATCAAGAAGGCAACCGACTACGTTCTAGCCGACCC
TGTGAAGGCTTGGAAAGAATACATCGACTTCAAGCCTCGA
TTGAACAACGATCTATCTTACAAGCAATACCAAAGATGTT
ACGCTTACTTCTCTTCATCTTTGTACAATGTTCACCGTGA
CTGGAAGAAGGTTACCGGTTACGGTAAGAGATTAGCCATC
TTGCCACCAGACTATGTCTCGAACTACACTAATGAATACT
TGTCCTGGCCAGAACCAGAAGAGGTTTCTGATCCTTTGGA
AGCTCAAAGATTGATGGCTATTCATCAAGAAAAATGCAGA
CAGGAAGGTACTTTCAAGAGATTGGCTCTTCCAGCTTAAA
CGTGCTTCGTCACTCGTTCAGCCCAGCCTTCCTCTACGAC
TTGTTTATGATTTCACATTAGCTGTTGTTTCCTACTCGAT
ATATAGACATACATATTTACGTATCAGAGCATGTATACAA
GCTTTAAATGAACTTCGTTTATCTTAACACTTTATTTCCT
TGCAAAATTTGCACACACTCGGTGGATAAGGCAACTGCGT
ATAATTTGTAGCTTCTTTTCAAAATATAGTAGATGGATAT
TAACATAAAATAATCACTTATAACTTCGTATAATGTACAT
TATACGAAGTTATTAATTAATTGTCAAAAGCTATCCTGGC
GCTCATGCTGGTCAATGGGCTCAATTTTTTGGTTACCGCT
GGGTCATCTCCTATTAAACTTTTGGGAAAGCCAACATCAA
AAGGAACAATACTTTCCAGGTATTCTATTTGTTCCGGTGT
TAATTTAATACTCAAAGCCTCAATGTTCTGCTTGAGATGT
TCAATTTTCCTTCCTCCAATCAATGGGAAAACATTTTTCG
CTTTAGAGCGAACATAGGCAATAGCGATAGCAGTAACAGA
CTCTGTTCCATGTTCCTCAGCAATTTTAGTCAATGCTTCG
CTGATTTTAACCTCTAATTCGGTTTGTTCTGGACCGCCAA
CGAAAGTACGCAGACCCTCTCCATTCTTCTTCCGTTCTTC
CATTGCTTTTTTACTCTGAAATCTTCCACCTCCCATGACA
TCCCATGGGGCTAGAGCCATACCAAAATGCCTAGCCATTG
GAATAATATCACGCTCAAAGTCCCTGTTCAATACATTCCA
TTTACCTTGATAGACGCTAAAAGGAGTTTTACCATGAGAT
GTAGCGTAGTAATTTGCCGCAGAAACAACCCAAGCAGGTG
TATCAGATACTCCTAAATATAGGACCTTGCCCTGCTGAAC
TAAAATATGCAAACTATCCATAACTTCTTCGATTGAACTC
ATATAATCCCACCAGTGAATGTAAAGTATATCAATCCAAT
CAGTTTGCAATTTGCGGAGAGAATCCCTCACACTCACATG
TAAACTACGCTTGTGATTACCACAGTAGTTGGCACTTTTA
CCACCACCTACTTCATACTTCTTATAATCTCCGGTAAACT
TGGTGGCAATTACAATCTGGTCACGCAGTTTTCTTGATGC
CATCCATTCACCTATCCAAATCTCTGACTCTTCATTTTGG
TAACTGTTTGCAGTATCAATACAATTACCTCCAGCTTCAT
AAAAAGCATCAAGAAGTTCAAAGGCCTGTTCCTTATTCAT
AGAGCCCATAAAGCCTGACCATGCGTCGCCGATTGAAGCT
CCTCCCAGAATTAGCGGTGAAACCCTTATGCCGGCAGTTT
TAGAAAGAACCCTGAGACGTCCCAATTCGGTAGGTGGTTC
AGGTAGAGGTTTAAACAAGTCAGTCATGCTGAATAGTGGT
TTTTTATGCAATAGACAATATGTTAAGTAAAATACAAAGC
CGTTCAGCTAATTGGTTAGCTAGTTAATGAAGAGAAGAAC
AGCATGCATCCTTGACTTGGAAATATTGTCATACTTAAAT
ATGGTTGGAAATTTTGCCCCCCGGTTTCCTTGAATACGAA
CAATGCAACTTATTTGAGTCTTCGTACGAGATCTGCTTAC
TGGTTTTGTACAGCGCTGAAAGCGAATTTGAAAATATATG
CAATTAGAAGAGAGTGAATCAGATGAGGATAGGGTTAATA
CTGTAAAATTATTACCAAATATTGAATGACATATAAAAGT
CGTAGTAACCGAATTTGTTTTTTATTATGAATAAAGACTT
CTTGTTTTCGCATACTTCGATGATTTAAGAAATTAAAAGT
CATTTACCCAGGCGTGATTATAAATTATATTGGCACCGCT
TTATCAACAGCGGTGGGACGAGACGTTTAGATAGTAATTA
CAATAGAAATACAACTGTTTCAATATTAAAATATCTCTAG
TATGTAAATAACACATATAGGCAATTTTCTTCGAAACGTA
TGGGACGCGGTTGATGTATGAACGGAACGCATCAATTAAA
GGTTTGAGAAAAGTCTTTTGCAAAAAAATTGAGTTTGCAC
TTCTCATACACAATTGGATAGCGTCTTAAGTGCCTTTTAT
TCACTTTTCTTCTTTTGTTTCACATTATTTATATTCGTAT
ATACTTCCAACTCTTTATAACTTCGTATAATGTACATTAT
ACGAAGTTATTTTTCAATAGAATTCATTGTCATGCTCAAC
ATGTAGGTCCCTCGCATATTGCGAACCACCCTTCGTATCT
TTAGCCTCGGCAGAATCTTCTTCAACATCACCCAAATCTT
CGGCATCCCTAGGTGTGTGATTCAACTGAACACTAGGGGC
ATACTTTGTGTTTTCCAAATTAGCAAATATATTGGTCATT
ACCTTGTCAAGATATTCGGGAGTATTTACATTGAACATAT
TCGAAGGTCTAACACTTAACTTATAATCTGGACCGTAATA
TTCGTAATATTCATTGTACGGTAAATCTTTATCCAAGACA
ACGTTATTTAGTAGACCTGTTTCAAAGCACCATGTCCTTG
CAACATTTCTCATAGTATAGCCTCCTCCACCAACAACCAT
CATTGGGATCCCAAAGGATTTCACATAGTTTACACAATTA
GCATGGCCTTCCATGGACAAGTTGAAACAGCCCAATCTGT
CACCTGACAAGGAGTCCCCACCACACTGTAACACGACAGC
AGAAGGTTGATACCATTCCATAATTTTTTTTATCACAGGT
TCAAACACAGATCTATACGTAGCATCGTCAATACCGTCTC
TTAATGGCACATTGACCGCGTAGTTTTTTCCTGCACCCAC
CCCGATGTCACGTAATTCGCCGGTACCTGGAAAAAACTCA
CCATATTTGTGGAAAGAACATGTCATGACACGATCCGTTG
TATAAAACGCTTCCTCTACACCATCACCATGGTGCACATC
AATATCAATATACAGAACTCTGGGGTGGTATCGTAGTAGC
TCAATAATGCCCAGTACTATGTCATTTAAATAACAAAACC
CAGAAGCTTCCGATTTTTTTGCATGATGCAAACCACCCGC
ATAGTTGACAGCAACATCACATTTGCCTCTATTCAGACGA
GCAGCTCCTTCCATAGAGCCACCACCAGATATGCTACAGT
ACTCATAGAGCCCATCAAAGACAGGACAATCATCTCCGAC
ATTAAACTTGACACTTTCTCTTTTAAACATTTCTAAATTA
TCTGGAGTAACCCTCGATAAAAAATCAATGTATTCATCAG
TATGGAACTGACACATTTCTTGTTTCGTTGCCGGCTTAGC
TCTGTAAATTTCCATCTTCTTGTACAAGCCATAATTCATA
ATAAGGGAATGTGCCATTCTTATTCTATGCGGCTTCATCG
GGTGACCTGCTCCATATGCATAGTTCCCAACGTCTGCATC
GTAAAAATATGCAACGCGTCTTTTATCGCTTGGCTTGACC
GTGATCGGATCAAAAGGTGTTGCTTCATATACCATCTGCA
CGGATATCGAGTTGTAGCCACGAATGTTTTGTATGGCGCA
ATTGTTTTATGAACCTTTATGGTTATTACTTCAAATTTTT
ATTATGTATAATCAACTACTAGTATCTTTTCTGTTTTTCC
CTTTCGATAGATACTATGAGCCGGGGAGGGTAAGTAAATA
AAAAGATAAATTTCAAGGCAAAATATGGGACATATATTTA
CAAATTTACCTATACGCTCTGAGTTGATATATAACTTCGT
ATAATGTACATTATACGAAGTTATTACTTAAGCACCTTCA
AAATTAGCTCTCACCGCTTCGTAGTGGTTTAATTCGGCTC
TGCTAACGCTTGGGGTGAGCTGCTCTTGTGCTTTCAAGAA
GTCTTCCATTTTTACGACAACCTTAGTATCCTCTTTTGTC
GCAATCTTATCAAACCAGCGACGTGTAGAAATATTCTCTC
CCGTCAATTCGTTATGCTGAGAAACTTTTTTTTCTACCAT
GCGTGCAATTCTTGACATGGCGTTAAGCATTGCATCTGAG
CAGAGAGCATAAAAATCTGCCCCGGTGTAATTAAATGGAC
ATAGCTTTGCCAACTCAATAAGCTTTACGTCGTTGTCGAG
CACGAATTTGCGAGTCAGAGCCTCTAAAATATTCAATTGT
TTGGTATCCGTATCCGGAATGCCTAAATATAACAATTTAT
CGAATCGTCCTGGTCTTAGTAGTGCTTCGTCCAATAAATC
AGGACGATTGGTAGCACCAATGACGAATACACCGTCAGCG
TCGGTACTCATACCATCTAACTCTGCTAGTAACTGTGAAA
CGATACGATCCATAACACCACCCGAATCACCTTGATTACC
ACGTTTGGGTGCTACTGAATCGATTTCATCGAAAAATATG
ACACAAGGTTTAGCCTCTCTCGCCTTTTGAAACACTCTGC
GCACATTAGCTTCACTCTCACCAATGTACATATTCAACAG
TTCAGGGCCTTTAACACTAAAAAAATTTAAAGAAAAATTT
GTTGCAATGGCCTTAGCCATTAGAGTTTTACCTGTACCCG
GTGGACCATAAAAAAGAATACCGCTTCTCTTTTTCATACC
TGAGGTAAATAATTCAGGATGTTTTAGCGGCATGTCTATT
GTGTCCAATATTTCACCTTTAACAAAATCAATACCACCTA
TATCATCCCAAGTTACGTTAGGGATTTGTGGGGCACCAAT
CGAAACCGAGAATTCGTTCCTAGCTTTCGAAGTAGCTTTT
GATAAATCCTCCTGAGTGATCAAAATTGATTGCGGAAGCC
ATCCACACTTCTTTGATTCTTGGTAAAAACGCGCAGTAGC
CGTCATTCGTGCCGTTTCCACAATTGATTTGATGTCTAAA
GGAGTTAAACCAGCAGAATATGAAGAGAGTGATGAAAATG
AAATATTATCCATGTAAGATACTGGAACCTTTTGTTGAAC
ATCTCTGTTTAGTTCATGTGAAGATAAGTACCACTGAAAG
ATACGCAGTCTCTGTGCTTCAGACGGAACGGGTACGAGAA
TCTCAAATCTCATATGTGATCTAAAGCTGGAAGGCACGTT
ATCTATGTTATTTACGGAGCCAACAAATGTAGTTCCTGGG
AATTTAAACGTAAAATCGTCCAGAAGTTTAGACATTTCGA
AGTTTATAGATTTTTGTAATTTGATTGCCTCTGGATCTTG
ATTAGCGTTTACGTCAAGCAAAATTGAATCCAAATGAGCC
AAAAAAATCACAGCAGGTGATGCGTACGGTAGGACATTTT
CACATTTAGCCCTAATGTAACCAATAATCTTAGATGTTGA
ATCCAGTTGTCTTGAATTTGAAGTGAGCGAAAGGCAATCT
ATCTCCAGTAGATGTATCCCGAGATATTTTAAAGCAAATC
TCACCATTGTAGCCTTGCCCACATTGTTTGTAGTGGAATG
AAGTAACACAGAGGCATTTAGGGTGATTCCCCTTTGAGAA
CAATTGAAGGAAGTTTCTAATATGTTAACCAATTGTCTTA
CATAGGGGAAGATATGCAAATCATAGTAAAAAGTTTCAGC
AAAACCGTAATATCTCTGAAGATTACTACGTGATAATGGC
AAAGGACGACGATTAGTGATATTAGTTGTTATTAGCTTCG
TCCGATTGGGATCAATAATAAAATGAGAATTATCTTTAGA
GAAGCAATCGAGCTCTGCGCTTGTGACAAAGAACCATACA
AGGGAATCGTTCTTGTAGTACTGCCCTAGCTCATCTTCGT
CATCAGACTCATCATTTTCCTCTGCTATATTGAGATCAGC
CATACTTGAATCAAAAGCGATTGGGATTAAATCATTTTGA
CAAAGAATCCTTTTGCTCTCGCTAAAAAACTTTTTCAAGG
TTGTTAGAATAATATTTTGAAAACACTTCTGGCTTTGCAA
CCAACCACCGACTCTTGAGATGAAAACTTGATTAGCAATG
GGAATATCTGTATGGCCTATATTGGACTTGCTGATGGTAA
CAACTGAACAATCAGGGAAGCTTGCTATTATTTTGGGAGG
TGCGTATATTGTTCTTTTTTTAAAGCCGTTGGGGAGTAGT
AAAACAAACAGCTTAACTAGCCTGACGCAACCCATATTTG
ACACTGTTATAAACGATCCACTTGTGACATCCAGGCGCAG
TAGAGTTTCAGCGTCTGTAAAGGCATATATTGAATTATCA
TCATTGATGTGAGGTGCAGGTCGCAAAAGATCTCTTGAAA
TTGTGCAGGGGAGAGATTCAAGATCAATTGATAAAGCAGA
ATTTGTCCCTATTTTAGGTAATGCATATTCTTCATCTTCG
TTAGCATATTTTAGAGCACTTAGTTTCTGCTCAGTATCAT
TTACTAATATCAATTGGGTTTCTGTAAAATCAACAAGGCC
CTGCGGGAAAGGTGAGCAGTTTAAAATTTGGCAAAGACCA
GATGTTAAAATGTCTCTGCTGTGGACAACAGTTTCCATTG
AGTTGATGTTATATTTGTAATGCAAAAATTGTATTTGTTG
CATCTCTTGCGGTAGGTCCATTAGTTTTGAGTACAATTGT
TCATTAATCAGAAACGTTACGCTATCCAGTACAGGTACTA
CATTGTCTAATATGGGTTCAAAATAGCAAAAATCCATAGT
GGGCTGTGTCGGCATAAACCCAAAAAGTTTGGAAGGTACA
ACAATGCTACAGAAGGGCAGTGAATCATCCAGGACACAAT
GTACAATTTTACCAGGCGTGCAACCTGGACCGTACTGAGG
CAATCTAATTGTCCCATATAAACATTCAGCTTTTTTATCG
CCGTATTCGAGATATATATCCCTAGAAATGCTACAGGGGG
CGTATATTCCGGAGAGACTAAACGTAAGCGATGCCTTCAT
ATTAATGTTACTATAATCGCTTTCTTTTGGAGGGTATGCA
AACACATATATGCTCTCCACTACTGTTCTTTGTTCTAATT
CTAATGACTTGTTTGAAAGTCTCCGATGGCCGCACTTTCC
CGGAAGTGTTGACGATTATCGCCGTATACTATGTGGTGTA
AGGAAGTGTAGCAATTGGCTACATGATATATAAAGTTATA
ACTTCGTATAATGTACATTATACGAAGTTATCTTTTATCT
CTTTCTTAGTAAAACACTTCTTTCGAGAACTTCTTTCGCC
TCATTTATCTTGGCCGCCATGTAGGGACTCCCTCCTCTGT
CTGGGTGGTTACGAACCATAGCCTTCCTGTGCTTTTTTTT
CAGTAATTTTTCATCCAAGTGATTAATCTCTCTGGCGGAG
ATATCCAAGATGAGCAAGGCTTCGGGCTCTGTCATTCGCG
GTGCAAAGCCTCCCTGGTACTGGTTTAATCTATTTTTCAG
TTCTTCGTCTATCAGTGAGCTTTTGAACTTAAGTGCATCG
CGGTAGCCCGCCGTCGGGTTTTCTATGCGAATGTTATTTA
GTTTTGCAATAGTTAAAGGGGACAGGGTCTTGTAGACGGT
CCATGCATTGAGACCAGACTTGACACTTAGAGCAACCATT
GTCACGCCCAAACCAATTATTATAGGCAAAACCATGCTGG
AATATCCTATTCTTTGTGGCTATACTGTGTATTGAGTGGA
TCCTAGCAACGAATTCGTTTGTTGTTATTTTTTTCTAGAT
TGTATCTCCGTTTCCGAAATTGTTATTCACAATGAGCGTT
TACCTCTTGCAATAACAATAATCAGAGAATAAGCTACAAG
ACGAAAAATGACGTTGAGCGTGGCAGTAATGCCATAACGA
AGATCAATAGTGTATGGGATGTTGGATATGTCGTTTCCCT
GCCAAAGAAAAAGAAACACAAAAAAGAAAAAGCAAAAAAA
AACAGTGCTAAGGATTTGATATTAAACGAAGTCCCACCAT
GGAGGATCATATCCCAATAAATTTATGCATAGAATGGTAC
CATTCACAACTAATATAGCCTCTGCTGGTTCCTTTAGTAA
CCTCTTTAGTAACCTCTTTAGTGAAATGGTTCTTGCTGGC
TCTATTATTTTCCTAATTCGGACGCGCTGGCTCCGCGCCG
TGAGGAAAAACAGCAGGCTGACAAGGGACTAATTTACTGA
CACTTTCGGCTGACACTTCCGAAAAGGTACTCAAGCTTTT
ATGAGTAAGATGCTGGTTTGATGCTAAGAATACGATTTAG
TACTTCCTTTTTAATGTGGCTTGTTTTTTTTTTATTCGTC
CATAACAGTACAAATATAAAAGCAGAATACATTCTTGCCG
ACCTAAAACTTGTGTCCTTAGACTCAAACTTTCTGATGGT
TTTCTTTCAGTAGAATCAACATAAACAAGCATAATATAAA
ACACTACAATGAACAAGTTGTTGTTACACTTGGTTAGAGT
TATCTCTATCTTGGGTTTAGCCAACGCCTTGACCCAAACC
CAGCCAATCTTAAAGGACATCCAAATCACCGACTCTTACA
CCAAGACGAAAGAGTGTACCGATCCAGACCATTGGTTTAT
TATCGAAGGTCAGTTGTCCATCCCAAAAGGGTCCCAGCAG
AACATCACTTTTCAGGTTCCAGATGCTTTCTCTTCTTTTC
CACAAGAACCGTTCAGCATTAAGCACAACAGCAATTCAGT
CGCTACCATCAGCAGACCTGACAAGTCCACCAACAATTTC
ACGATAAGTATCCCGGAGAAGTCATCGGAGGATATAACCA
CGACATTTAATTTTCTTGCACAGTTAACATCTGACGCTAA
AAGTAAAGTTACGGAACCTAAGTCAATAGTTTACTCATTT
TACTCCGAAAATACTATGTTCAACGATGTGATTGACTACG
TCGCCAAAAACACGTCTGCTATTACTACAGACGGCGGTAT
CTACAAAACTAACAACACTGCTTGGTTCACTGTCGATTTG
CCTATGCGCACGTTCCGAAATCCTGTTTATTTAACCAGTC
AGACGAGCTCTTCCAGTGACTATGTATTTGACACTAGTCT
TACGAAGTTTGAGGTCGTAACGGCAGTCGATTCGTTCAAT
GAACCCATAAATGCCATACCGTACACGACGGTACACGACT
ACAGTACCGAGGATGAAATTCGCTGTTTGTTCAACTCGAC
CATCAGTGGGGGTCTGTATTTCCGTGTCACGTACTTCACA
AAGAAGCTAAGCACTAGCTCCATAAGCAATACGGTAGAGC
TAACTTACCCGGATGAGGGTACTTCGGTCCGTTTGCTTGG
TAAACGGGACACCTCGACTACTCTCGCCTCGGAACTGTAC
TCTGAGTCCGCTGCAAATATTGATTCCACGACCTCGGACG
ACACAACAAGCAGCGACGCCGCTATTACCCCTACGTATTC
CAATAGCACCCTTTCCAGCTATACTTCTCAGTCGAGCGCG
ATACCAGAAGTCGCAGTGACTGCTAGCCTGAGCTCCGGTA
TTTTGAGTAGCACCGTCGATGGGGCCTCCACTTCCGCAGA
CGCTAGCATGTCAGCAGTGAGCACGGTGTCGAGTTCGAGC
GAACAGGCTTCTTCGTCTAGCATATCATTGAGCGCTCCTA
GCTCGTCTAACAGTACGTTTACAACCCCATCTAGCAGCTT
GTCAGCAACGGAGACCTATAGCATCATAAGCTCGGCCTCA
ATCAGTGTGACCCAGGCTAGTTACATCGACAACAGCACTA
CTACAGCCGTAACGCAGTCTACGAGTACGATTGCTGTGAG
CAGTGCAGAAAAGCTTAGTAGCACTCTATCCTATACAAGC
AACGTTACGATAAGTGTTAGTTCCGCCACCCAACATACAA
CCACGCCGTCCTATGTGTCTAATTCTACGACCCTCTCTTC
GTCGTCAGTGCTTGAGAGTGTCATTAGCTCGCCGTATTTG
GCCAACACTACTGTATCGGGGGCCTCCTCCGCATCACAGT
CCACCAACCCTCCGTATGTTAGTAATAGTACCACCAGCAG
TGCTACCCAATTGGCCACAATCGCCCCATTCGCGATTAAC
ATAACCGGGACTAGCATTAGTAGTAGCATAACGAACACGA
GCAGCGTATCTTCTACTACCAGCTCACTCTCATCCGGCCC
GTTTGTATCGAATACCACAGTGGCGTCAGGTAGCTATATC
CTGACGACCACTACCGAGAGCGCACAACTTACTGAAATAG
GTTCGCTCATTCCCATTTCGACGATCACGACGTCCACCAC
GACTTCTGGAACAGACAAAACTGGTTCTAATAAAGTTGCT
AGCAGCACCGAAATCGCTCAAAGCATAGTCAATAATTCAA
GTCTGTCCGTTAGCACAATTAATACAAATGCAGCAACAGC
AGCGGCCAATGCAAGGAACGCGACTTTCACACACGCTACC
CATAGTGGCAGCTTGCAACCAAGCTACCACTCATCATCCC
TGCTCAGCAGTACGATCGACACCAAAGTAACAACCGCAAC
CACGTCGACTTCGCGGGATGGATCGTCTTCGTTAGCGTTC
ACAACCGGGCTGAACCAATCCGTGGTGACGGGCACAGATA
AATCGGACACGTATTCAGTCATATCGTCGACCGAAAGCGC
TCAAGTAACTGAGTATGACTCCCTGTTACCGATCTCAACT
TTAAAACCAACCGTTGTCACCGGCACTTCGCGTAATTCGA
CGTTTTCGATGGTGAGTAGTACTAAGCTTACCGAAGCCAC
GGCCACAGATAAAGGAGATGCATACTCCGTCATATCTAGT
ACGCAATCGGCGCAGGTGACAGAGTACGGGAGTATGCTAC
CTATCTCTACCTTGGAGACTCCTACGGTTATTATGAGCAC
AGACGAATCTGGATATTTTACTTTGACCACATGCACGGAA
AGCGGGCAAGCGACCGAATATGGGAGCCTTATTCCTATCA
GTACCCTAGATGGTTCGGTGATCTACACATTTACCGGTGA
ATCCGTCGTGGTGGGATACTCGACGACAGTGGGGGCAGCC
CAATATGCGCAGCATACCTCGCTAGTTCCTGTTTCGACCA
TAAAAGGCTCGAAAACTTCACTTAGCACCGAGGAATCGGT
AGTAGCCGGCTATTCAACGACCGTTGGGGCGGCGCAATAT
GCCCAGCATACATCTTTGGTCCCGGTAAGTACAATAAAAG
GCTCTAAGACTAGTCTCTCGACAGAGGAAAGTGTAGTTGC
GGGGTACAGTACCACCGTGGACTCAGCGCAGTATGCGGAA
CACACCAACTTGGTAGCGATTGACACGCTGAAGACTTCAA
CTTTCCAAAAGGCCACGGCAACCGAAGTTTGTGTGACGTG
TACGGCGCTTAGCTCTCCTCACAGCGCCACTCTGGACGCA
GGGACTACCATCAGTTTACCTACTAGTTCAAGCACGAGTC
TCAGCACAATCATTACGTGGTACTCGTCCTCGACTATAAA
GCCTCCTAGTATATCGACCTACAGTGGGGCTGCGGGGCAG
TTAACGATAAGAATTGGAAGCCTTTTATTGGGGTTGATCT
CATTTTTGCTCTAAGAACTATTTTATCAAATAGAAAGTTA
TAAATAAAAACTAAGAGTTCTTTTGGTATAATGCATAAAT
AATTTTTTTATATAATGTTTGTAATTGTAATGATAAATTT
TTATCATCTTGGATAATTTTCGTATTATCGTAACATTCAT
TCGTTCTAGTTTTAATAACTTCGTATAATGTACATTATAC
GAAGTTATTGATTAATTTGCATCGATAATTTCAACGCTAG
CTCTGTCAGCTTCCAAGCTTGGTCTTGGTGTTACTCTTCT
CAGTAATTGATCTTCTAAACATCTACTACTTAGCAGTCGG
TCTTGTACTTGAGGTCTTACATTAAAATATAAACCTTTTT
CATCCTTTGTGTGTTTAGACTTTTTGTACTTGAAGGTCTC
AATAGGAAGTATCCACTCTAACCAAGATGTACCCATTATA
TCTTGCCAGTTGGCCATTGAAGAACCCAAGTCAAATATAT
TCTCTAAATGCTCATTTGTTCCATAGCTGTCATTGAGGAT
TTCAAGATCCCTTCGATACCTTCTCATTCCGTGTACCTCG
ATAGTAGTTTGGTTTTTACAAACCTGATAAATGCTGAAAC
AGGTAAATGCTAAAACAGAAATGAAAACAGCGACGGCCAG
GAGGGCCACACCCAACAAGTGAAAATCTATCAATTCACGG
TTGAAACTACCGGAGTTAAACCACGTCCCAAGCTCATAGC
AAGTATAAATTAGGACTAAGAACGCGTATAATGTTGTGTA
CATTAAGAATTGAATAAAAAATTTTTGATTCCTAAAACCA
GTGCATTCAGCGAACCAAGGGCAATGATGATCCATTTTCA
ATATGCAAACATCGCATGATGAACAATGATGACAGCGATC
GGGCTTCCAAACATGGCATACTTGGCACACCCGAAATCTT
CCATCATGTTTTAAGGTCAAACACCTTTTTGACATATACT
CCGGAGGAAGTTCAAGTCCATTTTCCGCTGCCTTTAAATC
GTGGACTAACAAATCAGGGAAATCTAGAGGAGAACCGGGA
CCTCTAGCAATAACCTTATAATAAGTGTATAGAGCCACTG
CCAATGTCGGAACTATTGTTAGCGCGAGAAACCACCTAGG
TATTTGATGAATCCTTGTCAATGTTATGTATGCAGTCCAA
ATATACAAACATGTGGTCAAACACCTGGGAAACAGACTTG
TCAACGAAAGCCTGTCATTCATTTGCGAAAAAGATTCTAT
CGAATTCCAAGATCGGCTTCTTTGTCTTGTATTTGGTACG
ACTTAGTTATATAGGTTTTTTTTTTTTTCTTGGACGCAAT
CACATAAAAGTGTAATATATCTCATTAGACAAAATTGGAA
AAGTTAGATAATTAGCGTAAAAGCCTTCATTAATGATAAT
AGCGTGGGAGGTATAAGATGCGCTTAATAACGCTGAAGAA
TATAAAGTTTCTTATACATTCAATGAAACAAGGAAATTTT
CAATTTTAAATTTAAGTTGAAATAGCCTTTAGCACCTAAA
AATAAAAAAATATTAAAACACCAACATGTTGTTGAACAAG
TTTTCCAGAGAATTGACCGAATATTTAAATTTCTATTTAA
GAGTCATATAATAACTTCGTATAATGTACATTATACGAAG
TTATAATTTATTGAAAATCAAGTTGTATATCTTTAGAAAA
GCACAAATCCCTGTAAAGCTGCAAATTGTCGGGCTTAATG
TGTATAACAGCAGAATAGTCATCAAGAGCAGGTTTATAAT
CATCGACATTGAGGACTTTTTCGTAAAATTTTTCGTCAAC
AGACACATGATCAGGAGCAATAAGAAGTGCTTCTGTTGTC
ATCTCGTCATTCTCATCGTCGCCATCATCATCATCATCGT
ATACATCAGTGAAATCTTCTGCAATATCAACTAGTGGTTC
TCCTATTACTTTTCTCATTGGTGGAATCTCACTACTTTCA
TGACTGATAAAAATTGGATATTTTGAATACGAAAATGAAT
TCATTTTCTCTTCCAACTTTTGGCTTCTGTCAGATATTAT
GTGCAGGTAATGTTCATACAATTCTAATTCTTGCTTTGGA
GATGTATCTCTGTCTAAATCGGTAGTCTCAACTACCCTAC
CTTCAGCCTTTTCTAAACTCTTACTGGATGTGATCATCTT
TAGCTTATTATTCAGCCAACTTTGCTTCCTAGAAGTGAAC
GGCGACATAGCCTTGTCTTGTTTGGACAAAGCATTATGAT
ATCTTCTTGTTGAATTCATATTATATGCAAAGAGATCTCT
GATCCAGGTAACGCTACGAGGTAAGTAATATTCATTCCAG
TAATTGTCAAAGGCACCAGGATAACCTCTTACGTTTTTTA
TAATTTTCTCTCTTGTCACATCATTACCTGTTGCAATAAG
TTCTTCATTAATCAATTCTTTTACACTTTTGATGTTGTAA
TCATTCCACCAATGAATATAGCTCCTTTTAGGCATATTAA
GACTATAAGCATTATGCAAGTAGAAATCGGTATTCATTTC
CCATAAGCTTGGGAAACCTTCACGCCAACTATAATGACCC
AGGAATAAATTAATCGCATCTTGCCTTTGTGCATCAACGA
ATGAATTACTGTAGAATCTTTTTATACTTTCGATCATGTC
TCTGCTGTGACTTGACCACTGGTTGATTTTTCTATATGTC
TCCATGGTGTTAACCAAATGCGAACCGCCATATTGTAATG
CAATAGTATCTCCCAGATCATGAAACAATTCAGTTAGTAT
GTTGACGATATCAGAGTCGTACTCTAAATAACTATTATCG
ATAATTCCTAAAGACTTCAACTGACAGCCCAAAGCACGTT
TACCAATGACGAATTGGGCGGCGTTGGTCCTATCAAGACA
GTCAATACAATTACTTCGACATATTCCTTCCTGGATCTTT
GTAGAAGCAAAGTCTGGACCATTATGAAATATTCCTGTCG
TCGTGACAGTGTTTACCGCGTACTTCTCTAAGAATTCAAT
AACACCTTGACCATCTTGCTTGCTGGCTCTTGACATGTCC
CAGCTAGTGTAATCTAATTTCTTTAGTGTTGGTAAAAATT
CATTCAGATAATCTATACATTGTTCAAATTCCCAGAGTAA
CTTAGTTTCTCTTGGCGTCTTTTCTTTGGTTTTAATTAAG
TTCAGTATTTGAATGGTTCCGCCACCATATCTTTGAAACA
AGTTATCAAAATGCAACGCAGCCGGAGAAAAAAATGGATC
TACCACATTGATTCTTATAGGTGGCTTTGTGGTTAAATTG
GACGCATCCTGGGTCCAGTATAAGGGGATTGAGCCACGAT
GCTGTACAAAAGAAGTGTATCGATCACTATCAAAAAATCC
ATTTCCCGGTTGATGGAATGGAGTCAAAATCATATCTGTT
ACAATCTGTTCAGTTTCGACTTCGTTAGCAACATGACCTT
TATTGTTGACGCCTCTTTTCAAGAATCTAGCGCCGGCAAA
ATGGTGGGATCTTCTTGCGATTAAAGTAATATATATGGAC
TTACCCAAAACTGAAACATTAACCTGGTCAATAAATCCAT
GTATAATGCATTGGAACCAATCAAAAACAGTGTCAATACA
AGCAAAAATAGGAGATAATAAATTGTTATTCCAAACAAAC
ATTTCGTTATAGTCGGTTATCCCGCAAGGTATTGTAATAT
CACATCGGTCAACCGCTTTTAATTTCTCTCGCAATATATT
GGTTTGTAAAGTATTTGTGATATCGTAGGTATAACTGAAA
TAAAAGGTTTTTGTTAGGTCTAAATCCTTAAATATATTCA
ATAGCCTTGCCTCATCTGAACTTTTTTCAGGTTTTTTATA
GTTGTTCGTAATAGGAATAATATCAATACCATCAATGTGA
TAAATACCATGACCGCCAATCACTGCAACTTGGCTATACT
TAGTAACCATTATTAAATAGTACCAACAGGTGAATTTAAT
GAATCCCAGAAGACCGTATCCTGTAATTTTCTTATGTAGA
CCATCTTCAGTTGCTTCTTCTAAACTTGCTAGTACATTCA
TGATTTCATTTCTGGTGAAGAAGACATTATCCTCCAACAC
AGTTAATTCTCCACGGGGTACAGTAAGATCAATTTCTAGA
ATACGAAACATGGTTTCCCTTTTATTGCTTCCAACAATAT
ACATTCGATCTTTGGTTTCGTATAACGTATATTTACCCAT
TACAAACTTAGAGGTCTTTCTCTGCTTAGACCCAGATGTG
GTAAGTATACCTCCACCAAGGGTATGCTCCATTGCATCAT
TGTTCATCCTTGTCCTGTTTCTTTTTTGCTTTGCGTTACG
TTACTACGTTTCAAAACTAATTAATTTCAAATAATATCAC
AGCATTTACATTTCAATAGTGCTCGGCTAAGTAGATGAGG
ACTATCGTAAAGAGACCAATAGAAGAGCTTGAAAACTTTA
CAAGAAATATATACATGTATATATTATATATATATGTTTA
ATGCAATTGCAAGAGGTATTAACAAATCAGGAGGACAAGT
AAATGAACGTGCTGCAATAAACCCAAATGGCGTAACGAGT
GTAGTGCGCCTTAGTGACCACCGCAAGATAGTGCCAGTAA
CTAGTGTACAAGTGTGGCAAAATGCAAATGAGCGTTCTGG
TAGTATGTGTCCAATGTTGTAGTGTCAACTTTGTCTGCCG
TTCTGGTGGCTTTTGACAGTTGATTTTCCAACGATTATTA
TTATGCGCGAAATTAAAGAAAAGGAATCTTGTATGATGAT
AAAATAAATAGATCAAATTAAATCATCAGTACAGACCAGA
AAACAATTAAGTGTCCTTTTAGAAATACGAGAGGGTGGTA
AAATATTGAAGAATGGTAAATTTCGATTTGGGCCAAGTTG
GTGAAGTATTCCGTAGAAAGGACAAAGGAGCTATAGTGTC
CGGAGACAACCCAGAAGAAGAAGAAGACGTCGATGCTTCT
GAGTTTGAAGAGGATGAAGTAAAGCCTGTGCGTACAAAGA
ACAGAAGACCCAAAGAGGATGCATTCACTCAACAAAGATT
AGCGGCTATAAACCCGGTGTTAACGCCGAGGACAGTTTTG
CCTCTTTATCTGTTAATTGCTGTTGTATTTGTTATTGTAG
GAGGGTGCATATTAGCACAGAACTCCAAAGTGGATGAAGT
AACCATATATTACCAGGACTGTATGACTAACGCTACTAGC
AGCTGGTCAGATATTCCAAGCGAACATTGGCAATTTGTAT
TTCACAAATATAAAACATATAATACTGCACCACAATGGAG
GTTTGTGGATGATGAATCAGATGACTTCACAAAACAAAGA
GGTACATGCCAAATCAGGTTCACTACTCCAAGTGATATGA
AAAATAACGTATATTTGAATTATGTGCTGGAAAAATTTGC
TGCCAATCACAGAAGATATGTACTATCTTTTAGCGAAGAT
CAGATACGTGGGGAGGACGCCTCTTATGAGACGGTGCATG
ATGCAACCGGTATAAATTGTAAGCCACTATCTAAGAACGC
CGATGGTAAAATATACTATCCATGTGGCCTAATTGCGAAC
TCAATGTTCAACGACACGTTTCCATTACAGTTGACCAACG
TTGGTGACACGTCTAACAACTATTCATTGACAAATAAAGG
AATCAATTGGGAATCTGATAAAAAAAGGTACAAAAAAACC
AAATACAATTATACACAGATAGCACCTCCACCATATTGGG
AAAAGATGTATCCAGATGGATACAACGAGACGAATATTCC
TGATATTCAGGATTGGGAAGAGTTCCAAAACTGGATGAGG
CCAGGTGCTTTTGATAAAATTACAAAACTGATCAGAATCA
ATAAAAACGATACTTTGCCAGCGGGTGAATACCAGTTGGA
TATCGGTCTGCATTGGCCAGTATTGGAGTTTAATGGTAAG
AAGGGAATCTACTTGACTCACGGTTCTCACCTTGGCGGTA
GAAATCCATTTTTAGGTATAGTTTACCTGATTGGAGGCTG
TATTTGTGCTGCCATGGCATTGATATTATTAACGTTTTGG
CTCTTCGGCGGTAGAAAGATTGCTGATGCATCAAGTTTGT
CATGGAATATGAAATAAAAAAGGAGTGATGGTTTTCTTTA
TTTTTAACCCTGTAAAATTTTTTTATTTTTTTATTTTTAC
TCTTATATATGTATATGTTTGTGTTTATTTCTGAATAAAA
TAACTTCGTATAATGTACATTATACGAAGTTATAATTTAT
AAGAACCAAATTAAAACCGTTAATAGCCCACCCAAAATTG
AAGTAAACGAACTCATACCTAGATGCTGGGCCTCATTATG
CGAAACTGTTTTCTTTATTGCAGATTTAATAACGCCTACA
GTACCGGTTAAAGTACCCATCCCAATAGACCCCACGGAGG
GAGAAGCGACTGTTACGTACTGGGAGGAGAAACGCTGGAC
AAAAGTAGTTTGCACAGTGATAGTGTTGCCCTGTCTAACA
ACAGTGACCCACATGGACGTTGGCGCACGTGTGGTTGTGT
AAGTGGAGGTTGTACCTTCAGTGATGGTAATGTATGAGTC
AATAGATAGACTAGTGACAGCAGACACAGGAGGTTCTGTG
AAGTCTGTGGAGGGGTCTGGCCTGGTGCCTGTTTCAGCTA
CTGCGCTCCCTGTCGATGTGGTCGTCTTTACACTGGAGGA
TGAACCAGACGAAGATACAGACGAGGACACAGACGAGGAG
GCGGATGAAGTAGCACTGGTGCTAGAATGTGTGAACGTTT
GAGTCAATGTAACTGTGGTACCCAAATCGTTTGTCGTGGT
AACTGTAGATAAATACAGACCGCTGCTTAAGCTGCTGGTA
GCAGTTGGAACAGTGGTGGTTGTCTTACCAGTAGATGAGG
TAGAAGTCGTCGTGGTTGGTAGCATAGTGGCTCTGTTGAC
TGTCTGAGTAAGAGTGACGGTGGTTCCGACATCGTTAGTG
GTAGTGAATACCGTAGTGAAGAAACCTGTTTGAGCGGTAG
TTGTAGCAGCGGCGGCGGCAGTAGCTGGATCCCATATTGT
GGTCTCCGTAACCAGGGCCCCTGCGACATTTGTTACCACT
GTAACCTGAGTTGTCACAGCTGCCATGACCGCAGCTGACC
ACAACGACAAAGAAAGTAGCAGCGTAGCGAATGAATGTAA
TAGCGTGCGACGCATCATTTTTTTTTTGATTGTCTTGCAG
AAGTTGAAGAGGTCTTTACTGTAGCATATACAAGTGCTTA
ATTCTTGATTTTTATTTTCTTTTTTTCATAATACACGTTA
TAGAAAAAGCCCCATTCTCAGTTTATGAAAAAACGCGATA
TCACCATACACGCTGAGGTAGGGGGATACAAGGTGAAGAA
TGTACGCAATAAGGCGAAGTATATAGCACAATTGAGCAGT
AAAAGTGTTAAAATATAGTGATATATATATATAAAATACG
AGAGTACCAACTATTATGATCTTTTAATGCCCTCTTTCCG
TTGAGATATTCATAATAGTAACCGTCACGGAACTGTCGCT
TTATACGGTGAGGGGATTATTTAGTTCCTAATTTATATTA
GATAAAGAAGATAATAAACATGAGGGATGCTGTAAATGAA
AGTGAAATAACTGCTAGCTAGAAGAGCGGTAAGCAGCAAT
GGCCAAAAATAACCACATTTCTGCCAGTGGTAACAGTACC
TCTGGAGACCATCGTCTTAAAGAGGAGGTTCTGACCCCAA
CTACATCTGCCTCGACTCCTCATAGAATATTTAGCGTGGA
CGATGATCCAAAGGAGATCCAAAACGATATCAGGTATCTT
GAGGGTCTGCATGAAGGGTTGAAGTTCGCCCTGCATGCCA
ATAAATCCAAGCGATCTGTAAGCTCGCAATCACCAATCGT
ACATAGCAGCAACAACACGCTGCACCACCACGAGCACCAA
CAACACTTGCCGCCCACACTAGAGTCGCTATCCTCCAAGT
CGCACTCTGTGCCAGACTTAAATACAGCTACTCCATCAAG
CCCAAAGAGAATGCACAGCAGCATCCGGGAATTACCTCAT
GATGACAATGATGACGAGGACGCCAATGATGACAGTCGGT
TCATTATACACGACTCGCACGGCCATGATTTACTTATAGA
CGAGATCAATTGCCAGTCGCCTTCACACTTGGAAAACAAT
GACCAGGCGTCTAATGCTTCGTCCACAGAGTCATTCACTT
TACGAGAAAGACAGGACGCCATCAACGAGACCCACCCCTT
CGGTATCAGAATATGGAAGCCTGCTTTATATAAGAAACAC
CGTTCAGTTCAAAGAACCGCGGCGCAAGACATTCACGAGA
CTCAGTTGAAGACTATCACTTGGGAGGTAACCTGCAGTAA
CGTTCTATGGTTTATTTTGTTCGGTTTCCCCATTGCGATA
CTCTTCTACTCGGCGGCTATTGTGGTATTTTTACTAGGCG
GCGGAGGACTGGTAACGAACTCTGCGAAGGAGTACTCCAA
GTGTCTGTATAAACTCGCCAATTATTTCCTTTGGCCTTTT
GGCAAAATGGTATACTTGTTGCAGGACGAGCAATATTTAC
AAGAAGATAAGGATGAAGGTATTAGTATGCAGCAATTCTA
CAATTGGGTGACTTCATACTCCAACAGGCTGGTCTTCCAC
CAGTCTCAGGCCAAGTTTCAGCAAAGAGAGGACCATCCGG
CCCCTGCAACGGAATCTTCGTCTTTGATGCCGCCCGCTAA
CACAACAGCTACCCCATTGAATAGCAATCACCCTAGCTAT
AATTCTATTAGACACGAAATTCCGCACGCAGCGGCTCAAA
GACGGTACTTTGGGAGAGGAAAATGGAGCTGGGGTCGTGT
TCTTTTCTATACAATCTTCCATCTCGTCTTGCAACCCATC
CTTGCCGTCTTATCTCTTTGCCTCTGGCTCCTGGTGTTTA
CCATTCCCATGAGTAATGTTCTTTGGCAAATTATGTATCA
TTGCAGAAGACATCCGCTTGCATTAGGCTTCAAATATGTC
GAGAACTCCTCCCAATCGCACGAAAATGAAATAACCCAGC
AGCAATTGAACAAAAACATTTTGTTGTGCACCTTTAGAGC
TGCCGGCTGGCATTACTACAAGTACACAGTTGATGGTACA
AATGTTATTGTTGTGAATTTAATATCCATCGTTTTCTTTA
CAATTTTTGACTTTTATGTTTTGAAAAATTTCCTGCATTG
GAAAACGTGGTTCACATACGAATCCTCAATATTCATTCTT
TGTTTGACATCCACCATCCCACTAGCATTTTACATTGGAC
AAGCAGTCGCATCGATCTCTGCTCAAACTTCCATGGGTGT
CGGTGCTGTCATTAATGCATTTTTCTCGACCATTGTGGAA
ATTTTCTTGTACTGCGTTGCATTGCAACAAAAAAAGGGTC
TTCTAGTGGAAGGATCCATGATTGGTTCCATTCTAGGTGC
CGTTCTATTATTACCAGGTCTGTCCATGTGCGGTGGTGCT
CTAAATAGGAAAACACAAAGATACAACCCTGCTAGCGCTG
GTGTCTCTTCCGCATTGTTAATATTTTCCATGATTGTAAT
GTTTGTCCCCACCGTTTTATACGAGATATATGGCGGCTAC
TCGGTAAACTGTGCAGACGGTGCTAACGACCGTGACTGTA
CTTTCTCGCATCCTCCCCTGAAGTTCAACCGTTTATTCAC
TCATGTTATTCAACCTATGTCCATATCTTGTGCCATTGTT
CTCTTCTGTGCTTATATCATTGGCTTGTGGTTCACCCTTA
GAACACATGCAAAGATGATTTGGCAATTGCCTATTGCGGA
CCCAACCTCGACCGCACCAGAACAACAGGAACAAAATTCT
CACGACGCTCCAAACTGGAGCCGTTCAAAAAGCACTTGTA
TTTTACTTATGTCTACGCTCCTGTACGCAATAATTGCAGA
AATCCTTGTTTCCTGTGTTGATGCTGTCCTAGAAGATATT
CCCTCCTTGAATCCAAAGTTTCTAGGTCTCACCATTTTTG
CTCTGATCCCCAATACGACAGAGTTTTTGAATGCCATTTC
ATTTGCCATCCATGGTAATGTAGCGTTATCAATGGAAATC
GGTAGTGCTTATGCTTTACAGGTTTGTCTTTTACAAATCC
CATCCTTAGTCATTTATTCCATTTTCTATACGTGGAATGT
TAAAAAGTCGATGATTAATATCAGAACACAGATGTTCCCA
TTAGTTTTCCCAAGATGGGATATCTTCGGCGCCATGACGA
GTGTTTTCATGTTCACCTATTTGTATGCTGAGGGTAAAAG
TAACTATTTCAAGGGTTCCATGTTGATATTACTATATATC
ATTATTGTTGTAGGATTCTACTTCCAGGGAGCTCTTTCGG
AGTAAAAAATAACTTCGTATAATGTACATTATACGAAGTT
ATGCAACTGTCCCCGCTTTTCACCTGGATACCTACCAATT
TTTCTTTTTCTTATATCTTTGTATTGTTTGTCTTTCTTAT
TACTTTTTATTCTATATAGTCTTTAGTTAATTAATTACCC
GCAACGATCATTAACACCTCTTAAATTGATCTACTCACAA
TTGGGTTGTTCTTATACTTAGAGAGGTGCGTTCCTCGAAA
TAACTCGAATCAAGCCCACACCTGCTCCCTTTTTTATTTC
TCCGTCAATTGCACTGTAGAATCCTTTTCTGGTCTCATGT
TGTGGAAAGTTTCTAAGATGTTCTTGGGTGGCTTGGTAGC
GCTAACAACAATATCGGTTGCGACCCTTTATCACTACCAA
AATCGCCTAGTCTACCCATCATGGGCTCAAGGCGCCAGGA
ATCATGTTGACACTCCTGATTCCCGTGGAATCCCTTATGA
AAAGCTAACCCTAATTACACAAGACCACATTAAACTCGAG
GCATGGGATATCAAGAATGAAAACTCAACAAGTACTGTGT
TGATCTTATGTCCCAATGCCGGTAATATTGGATACTTTAT
ACTAATAATTGACATTTTCTATCGTCAGTTTGGAATGAGT
GTATTTATTTATTCGTATCGTGGTTATGGCAATAGCGAAG
GCAGCCCATCAGAAAAAGGTTTGAAATTGGACGCTGATTG
TGTCATATCGCATTTGTCAACGGATTCTTTCCATTCAAAG
AGAAAACTAGTATTGTATGGTAGATCTCTAGGTGGTGCTA
ATGCTCTTTACATTGCTTCAAAATTTCGGGATCTATGCGA
TGGCGTTATACTGGAGAATACATTTTTGAGTATTCGAAAA
GTTATCCCATATATTTTCCCCCTTTTGAAACGCTTTACGC
TTTTATGTCACGAAATCTGGAACAGCGAAGGTTTGATGGG
TTCATGCTCATCAGAGACGCCATTCTTGTTTTTAAGTGGA
TTAAAAGATGAAATCGTTCCACCCTTCCACATGAGGAAAC
TGTACGAAACATGTCCTAGTTCGAACAAAAAGATTTTCGA
ATTTCCACTTGGTTCACACAATGATACTATTATTCAAGAT
GGGTACTGGGATATAATAAGAGATTTTCTAATAGAGAAGG
GTTTTATCTAAAAGATAACTTCGTATAATGTACATTATAC
GAAGTTATTAATAATCAAAATATTTGATAGATTTATTTAC
TTTACTGTATGTAAAGAAAATGTGGTCAGTCCTCACGGCC
ACTTAGTTACTGATGGTTATTTATTATGGAAAAAAAAACT
GCACTTTGCTACTTCTTCTATTTATATTATGTAATATTTA
CTCCGGTTCAAATATTTTATTGATCTCTTGCTCATTCTTT
TTCCTCGTTTCAGGAACTAGTATCCAACTGAATATTATCA
ACGCTAATAGGCAAGCAGCAAATATGTATCCTAGTTTGAA
ATCAATTTTGGATACAATCATTGGTGTTAAAAGTGATATT
AAGAAATTGAACATCCAATTGATAAATGTGCAAATAGCCA
TTGATATGGCCCTCGTTCTTAGAGGGAACAATTCGGACAC
TAGTACAAATGTAACTGGGCCCAATGTTATTGCAAACCAA
AAAATAAAACAACAAGTCACGATAATTAAAACAATATTTG
AGAAGTCCGTTTCTCTTCCAAATGTCCCCACAGTAGCATA
TGTCATCATATAAAATAATAAATTTGTTGAACCATATAAT
AAACATGTCTTGTGGCCCCATTTCTCCACGTAATATATGC
CTAATATCGTAGAAAGGAAGTTAACACTTGACAGTATGAT
TGAAGTAATATAAGGATCCTTAATCCCGACACCTTTGAAA
ACAGACGTTCCGTAATAAAAGAAATAATTTATTCCGGACA
GCTGTTGAAATGCCATTATCATCATACCAATAATCAGTCT
CAACCATAACTTTGGCTTTCCCATAATAAATTCAAATGTG
TTTCTTTTAACTAAGCTTTGCTTTTTTGATTCGTTGTTAG
TTTCCTCATTATTATAGTTATTTTCCAGCAAATCATCGAT
GAATTCAATTACCATGCTATCCGTCGCAGGGATGCCATTC
ATTCTAGCGAAGCTATACTTGGCGCTTGGAACATCATTTT
TGATTTTTGCCAAGTACTGTGGAGATTCAGGAACGTAAAC
AAGTGACATTCCAATTATAATTGCCCAAATGTATCCCAAG
AACAATGGCAATTGCCAGGCTATATTTTGTGTAGGATCTT
TATAACATCTTTCGCATATGAAATTTAAAATGTTTCCCAT
TAGTATGCCAAATGTTACAATCAATTGATACGTAGATACC
ATGGAGCCTCTGATTTTTAGAGGGCTGTTCTCACTCAAGA
ACATAGGAACCAAGACAGTGGTTACTCCCACGCCAATACC
GGTAACAGCACGACCTAAGGTCAAAAAATACCACCTTCCA
TAGGAGAGAATTTGAATGGTTATACCGATGCAGTACACTA
CTAAGGCAAACCATATACCACCTTTCCTACCAATCCAATC
ACCGATTTTTGACAGAGTTAAAGCCCCTACGCCACAACTG
ATGTTAAAAATACTGATAATTAGGCCTATTTGCAGATCAG
TAAGTTTCTTAGTAGATACAAAAATTGTTTCATCGTCATG
GATAATATTAGTTGTGCCAAATTTTTCTTGAAAGCTAACC
ATATTTGTCATTCCACCGATGGTTCCAATGTCCCATCCAA
AAATAAAGCCACCAAGCGAGATTACCAAGCACAATAAGAC
TGGGATGTGTAATGAAGCGTTATGGCTAATCTTTGCTGCT
TGGCCTTCTATATTTTCTTCTTTATCATCTAGATACTTAA
TGGTTACATTATAATCCCTTCCCCTGCCTGCATCAAGCTC
ATTATTGTGAAAATGAGAGATGTATCCCGAGCTATGTTGA
TACGGAATCTGAGCAGTCATTTCTAGCAATAATTGAAGTA
CTTTACTTCCTAAGAATACGTTAACAAATTCTTTGTTAGT
ATTTCTAATTAAAAGTGGTTAATTGTTCTGTTAAACAGTA
TTCAATGTTGCTATTTGAATTTGTGTCATCATTAGAATTA
CTGACATTTTTATTTTCTATTTTTTTTTCTATTTTTTTTC
CTCTTCTTTTGAGGGCCGACGTATCGATTTGTCAAGGGAA
GTATAATTAAAGAAAGCACTGATATACAGGTTGCTGGGTA
GATATTAAGAAGCTCAACATAGACACGTTATGGACGGGCA
TAATCAGAACCAGTACCAGAATCAGAATCAAATTCAGCAG
TCACAACAACCACCTCTGAAGAAATATGTGACACAGAGAC
GATCGGTAGACGTGAGTTCTCCGTATATTAACCTATATTA
CAACAGACGACATGGATTACCGAACCTAGTGGTAGAGCCA
GAAACTTCATACACAATAGATATAATGCCGCCTAATGCCT
ACAGAGGTCGAGATCGAGTCATAAATTTGCCCAGCAAATT
TACGCATTTAAGCTCGAATAAAGTGAAACATGTGATACCC
GCCATCCAATGGACCCCAGAAGGCAGAAGACTTGTAGTAG
CAACTTATAGCGGAGAATTTTCTCTATGGAACGCATCTTC
GTTTACGTTTGAAACCCTCATGCAAGCACATGATTCGGCT
GTGACTACAATGAAATATTCTCACGACAGTGATTGGATGA
TTAGTGGGGACGCAGATGGAATGATTAAGATATGGCAACC
AAACTTTAGTATGGTTAAAGAAATTGATGCTGCACACACG
GAAAGTATTAGGGATATGGCATTCAGTAGTAACGACTCGA
AATTTGTTACCTGTTCAGATGATAATATCTTGAAGATTTG
GAACTTCAGCAATGGCAAACAAGAAAGAGTATTATCGGGG
CACCACTGGGACGTGAAAAGTTGTGATTGGCATCCCGAGA
TGGGGTTAATTGCCTCCGCATCTAAGGACAATTTAGTAAA
ACTGTGGGACCCAAGAAGTGGTAATTGTATCAGCAGCATT
CTGAAGTTCAAACATACTGTCTTGAAGACGCGATTTCAAC
CCACCAAGGGAAATCTATTAATGGCGATTTCAAAAGATAA
ATCGTGTCGTGTGTTCGACATTAGATACAGTATGAAGGAA
CTAATGTGTGTAAGAGATGAAACGGATTATATGACACTAG
AATGGCACCCAATAAATGAATCTATGTTCACTCTGGCGTG
CTATGACGGCTCGCTAAAGCATTTTGATCTTTTACAAAAT
CTAAACGAACCTATTTTGACTATTCCATACGCCCATGATA
AGTGTATCACCTCGTTATCATATAATCCAGTAGGACATAT
ATTTGCCACAGCAGCTAAGGATAGAACTATCCGTTTCTGG
ACCCGTGCTAGACCTATTGATCCTAATGCATATGATGATC
CAACTTATAACAATAAGAAGATAAATGGATGGTTTTTTGG
CATCAATAACGACATCAATGCTGTGAGAGAGAAGAGTGAA
TTCGGTGCGGCCCCGCCACCACCAGCTACACTTGAACCAC
ATGCGTTACCAAACATGAATGGATTCATCAACAAGAAACC
GCGTCAAGAAATCCCAGGCATCGATTCAAACATCAAGAGT
TCCACATTGCCAGGTTTAAGCATATAAAAGTGCGCTTTGA
CGAGATTTTAGGATACATAAATAAAAAGACTATATAACAT
AACTTCGTATAATGTACATTATACGAAGTTATATATTATT
TGTGATAATATCTCTCATTTCTGGGGAATGTACCCCACAG
GCACCACTGTTTACTTTTGTCGCTGATATCTTCATAGAAT
TTTTCTTTATTCTTTGGGGTATTCTTCTCGGTGTAATATT
CAATGAAAAATAAATATCGCCAGTTTCTATCATGTTCGTC
CAAATGGAATGGTCTAGAGTTTATAGAACACATGTTGAGT
GAATGGATTTTTAGTATGTTCAAAACATCTACCAAAGAAC
CAGGGTCATCTTGACGAGTAGTAAAGGTGAGTAGGTTAAC
CCGTAGTAATCCAGTGTCTTCTACTTCATTGTCGCCTGCG
TTCTCCCTTCTCTTCAATACTAAAAATCTTGTTGTATTTC
CTAGCTTATCATTTATCGAATGTTCAATGATGTACGCCTT
ATGCAATTGGGCAGCTGTTTCACTAGCAATGGCTAAATGC
AGAATGTTGTCGCAGTCAGCGGTGCTGCTTCTGATACATT
GATTCACTGATTCAGATGTGGAAGAACAATCCAATCTTAT
AAAAGTGACCTGCGGAAATTTTTCTGCCATGGACCTTAAG
TAACATTCAACCTGGCCCCATACTTGCGGATGTGAGTGTA
TTATGACTTCTTCAAAATTTCCAAGGGATGCAATACCATT
TGGTAGTTGGATTGGGCTGATTAGACAGTGAGTGATTGGA
ACGTATTGCTCAGCGATAACTTCTATATCTGGTGTAATTC
TATTAGTATCTGCTGGAGCAGGTAAGGATAGGGCTTTTTT
GATCATCCTATCACGCAAGAGATCATAGGAAAAAACTACT
TGTCCATTGGTGGAATTTTCCAACGGTACCACTGAATAAT
CTATACTAGTGTCGTTCTCCAATTGGTTAAAACATTGGGG
GATAGAGGCTGCTGGGAGGTACTCAACATCAGATGTTGAT
TGAAATTGTTGTAATGCAGCTTGATGGGAATACGTACCTT
TGGGACCCAGAAAAAGAACCCTCAAAGTCTTGCTGGCCAT
AATTGAAGGATGAATGCGGAAATATAATGAAGTTGCTTTT
CGTACTTTTTTAGCCTGTTCTTTCTGCGTATTATATTCAT
CTACTAAAATTTTTATTTTCATTTTTCATTATGAAAATAC
AAGAGTCATGCTGATAACTGTGTAAAGAAACTGTACGCTT
GTCGCAGATGATGTAGTACGTATTTTATTTACAGGTGTCA
TTAATATATATATATATATATATATACGTATACGGAAGTA
ATTCTATAACTTCGTATAATGTACATTATACGAAGTTATT
CGTTAATTTTCCATGGACTGTGATAGCGAAATCAATTTCT
CGACGGTGAATCCCGGAGAGGCCTTAGAGAAATCTCTTAA
CAACTGCACTCTCTGTTTAGCAACTGGAGTTTCTTCACCC
ATTGCACCATAAAACCTTTGCACGTTTAGCAATAACAGCT
GTGCATCCTGTACATTCACGTTTGTATCCGGTTCAACATG
GCCATTCATAAAAACAATTCCCTTATCCTTGACCAAATCA
GAATGGAACTGCAAGGTAGTATGTGGCCTTGCAAATTCCT
GGTGTAGTTTGTATTCTGCTAGGGAAGTCATCATACAATG
TGTTGTTTGGGGTCCGACAAACTGCCATTGGATGTAGTGT
AGTTCCATTCCCTGTTCTTCGTTCGGTTTTGCATCCTCAG
ATTGAACTTGTCTAGGAAGTGGCAACACGAATATAGGGTT
ATTCCTGGCATTTGCCATCATCTTGTCGTAGACACTAACT
GGGATAACGGCACATAATGTATTATCTTTTTGTGCCCATC
TTGCTCTCCAAAGAAACTCTACTTCCTGTTTCGATAAGTC
CTTCAGTTTTCCAACATCCAAAAAAGAGTCCAATGTTTTG
AAGGGAACTTTAGGAGCACTTGGATCGAGAGGACTTCTTG
ATTTCGTCATCAAATGCTTGGAGTTGTTATTTTCCATTTG
AGTTTTTTGTTGGTAATCCTCTAGTTCTTTCAGGGGGTCG
ATTTTATTAAATTCCCGCTTCTTAGACTCTATAGTCTCTT
TCAAATGATTTTTCAACTCTTCTATGCTGTTAAAACCTTG
TTTTTGAGCCTCTTCCAAAAGTTTCTTACGGTATTTCTGC
TCAGGTGAACTGCTGTAAAAACGAAAAACAGGAACTGTTC
CAATTGCCTTGTTAAAAATGGGCGACAGCTGATTAGAAAT
ATGGATTCTAGTGCCGATTTTTCTGGTTAGTCTCCACATA
GTTATTCTTAAATCTCTTTTGTTCTCTATTTTCAAGTCTT
GATAAGTTCTTCACATCCTTCGATTACGGCGTCAAAATAA
GCGTTATTTCCATTCGGGTGAGTTGAACCATTGATAACAA
CATGGTTTAACGATACTTTGAAAGGTTTAGGCGGAGCCAA
CCATAATGGATGAATCGGTGGATCCTGTGGAGCTGCTTCT
ACGACTACTGATACGGCACAAACCTCATCTGAAACCATAT
GCCTACAGACAAGATAGCTGGCAAAGGGTGCTCGATGAGT
ACAACAGACAGACTGGGTCAAGATATAGACAATCAAGGAC
GTTAAAAACCAAATTTCGTCGACTGAAGGACCTCTTCTCG
GCCGATAGGGCCCAATTCTCTCCTTCCCAGTTGAAGCTGA
TGGGAGCACTCTTGGACGAAGCACCAGAACATCCAAGACC
AAGAACTAAATTCGGAAATGAATCATCTTCATCCTTATCA
TCATCTTCTTTCATTAAAAGTCATCCGGGGCCTGATCCGT
TTCAACAATTATCATCCGCTGAACATCCGAATAACCACAG
TAGTGATGACGAGCACAGCGGTAGCCAACCGCTGCCCCTG
GATTCAATAACGATTGGAATTCCGCCTACTCTTCACACAA
TCCCCATGATTCTGTCTAAGGATAACGACGTCGGGAAAGT
CATCAAAAGCCCTAAGATAAACAAGGGTACAAATAGGTTC
AGCGAGACAGTACTGCCTCCACAAATGGCTGCTGAGCAAT
CGTGGTCGGACTCTAATATGGAATTGGAAATATGTCTAGA
TTATCTTCACAACGAACTTGAGGTGATAAAGAAAAGGCAA
GAAGATTTTGAGTGTAAAGTTTTAAACAAGCTCAACATAA
TTGAGGCCTTGTTGAGCCAGATGCGTCCTCCATCACAAGG
AGATAAAATATAAAAAATAACTTCGTATAATGTACATTAT
ACGAAGTTATCTTCTATTAGATATGCTTGATTCATGTCCA
TATGTATCTATTTATACAAACATTACGTAATATACACAGA
TTATACATGAAAGGTGCTCTTCATATTTGGCTTCTTGCTT
CCACTAGCCTATCCCAACCAGGAGAGTCATCCCATCTGCC
TTTGCCTTTACTCATTAGAGCTTTGATAGTAGATCTACAT
TTGTATTTCCAGTCCTTACAGACTAATGAACCAGGACCGT
ACTTACCTTCCATTTCACCAAGTGATTCATAGGCAGCCAC
CAAATCTTCACAAGCATCCACTGTATCATTCCAAACCTTT
TCTTCAACTTCTAAATCAGGATTGTGAGAAATGGCCCTAT
AAGCCTTCTCGTGGCATTCTAGGGCGGCCCATGGTCTCTT
CCTCCAAAGTTCTACTCTTGCGACTAATCTCCAGCAACGA
GCTGAAGTGGTGATTACCTGAGGTAAAGTGTTACAGATAA
ACTCAGTACAGCTCTTTTGAAAATAAGATAATTGCTGCGG
CTCCTCTGGATATTCACTAGTCACTAATAGTTCTACTAGT
TTTTCAATAATTGGTAAGTCGATGGAACCTTCGCCAGATT
TGTCCCTCCTAATACTGACTAATTGTTTACATGCAGTTAA
GACATCCTCCCACTCATTCAACTTAACAGCAACAAGCATG
TAATTCTCCCAAATTTTCCAGTTCTTTTGAGCGTCACATG
AAATGGCTCTTTTCAAACAACTATAAGCTTCTTTCAATTT
ATCCATTTTCGTATATGCAGCGCTCAAATTTGACCATGAA
AGAGCATGATAAGGGTCTAATGAAACACATCTGGTAAATG
CCTCCGCAGCTATCTGCATTTTACCACATTGTAATCCAAC
GCAACCATAAAAATACCACGTTTCAAAGCTTAATGGGTAT
TGCCTTAACGAGTCATTTAAATGTTTCAAGGTAGCAGAGT
AATTTGGTTGTGCTCCAGACTTTGGAGGAGGATTAAAGTA
ATACTTTGCAAGGGAATTTTTTGCGTTGACGTATTTTCCA
ATCTCCCAACTTTTTTCCCATAGGGATGGATCCTGTTTTA
TATCACCCAAAATACTATAGGCTCTAGCGTCGCTGTCGTT
TTCATTTATTCTTTGAAGAAGGATTTCTTCTGCCTTTTTT
TCATCTCCAACAGCGGCATAACATAATGCAGTCTCGCATG
CCATACCAAGTCTTTCATAAATTTCCACAGCGGACTTCAA
AATACCCAGCGACATATATTTTTCAGCTAAGGTGGCATCC
AATTGCCACCTAGGGATGAACGGCAGCTGGTGGATGTATG
ACAGCCTGCTAGCAACATTGATTTCGCTTGAACTTGGAAC
CAATTTACTCTTAATCTTCAAATCCAATTCTTCTACGAGG
GATTGCATTTGTAAAAGTCCTCTTTCAATAGTTTTAGCCT
TTGTTGTCTCAATGATGCTTCTTTCCCACAAGCTTCTAGC
AAAAATAGACCAATTTTTGTCACCGTTTTGATATAATATT
CTAGAAAGCAAAGCAGTAAGTTCTTCTTCCACAAGAGGAT
CCTTGGCCGGAGTTGTGTTCTTTATGGTGTAAAGACGTAA
CAGCAACTGGATGTTGTCGTAATCAGATAGGGTAGGTTGA
TCGTTAGGGTTCAAATCCAGCAACAACTTTGGAATATTTT
CTTGACGTAGTGCCAATGGCAATAGTTTATCTTCTTCATA
ACCTTCATTTAGGTCTACCTTTTGTCTTTTACTATAAATT
TGCTCGTCTAGAGGTTCATCAGCAATGGACTCAAAATGAG
GCTTCTCCAATAATAGATCGGACTCTAAAGCAAATGTTTC
TGGTGTAGCAGATGTCGTTCTCAAAGCAAAATTTTGAAAT
GTGAAGGATTTGGCAAGAATGATCAAACCGGCATGAGCCT
TTTGCTGATATTTAGTTCTAGTAGCGCGTGCACCCGTCAT
TACAAATTCAAAATTTGTTATCTTTTTCGCTCTGGTCAAG
GATGGCAGGCACAAATGTTCTGTGTTGATGGCCAATGAAC
ATTTGACATTCTCTAGATAGTACATTGCACAAAGTTCTCT
TTTGAAATCTTCGTGAATACTCTCCGGTAATTCCTTAGTT
ATCGCATATGCAAGGTCAGCAGACTGATATATTGCGCTAG
CGACTGAGGCTTGAAAACCGCTTGGTTCTGGAATCAGTGA
CAATTGCGTCAAAAGAGCTCTTGCCCACCACCAATAAGCT
ACAGCTAATAATCCAGGAGTAGACTCAGCAGAGATAATAG
GTAGCGGAATTTCTTGATCCGGGGTAACATCAAATAAGCT
TTTTTGGCCGGTTATCCTTTCAAGTAATAATAGTGATAAA
ACCAAATACAATGGATCATCCATAAATTCGTAGGCAGGCT
GGCCCATAATGGCTAATGATCTACTCAAAGCGGTGTTGAC
AGCACCGATTTCAATTCCAGTTTTGCCAAACAAACCTGAG
ATTGCTTTCAACCTAGCTGCTGGGCCGGTGTAGTTATTTT
GAATAAAGGTCTGTAAGAGGGCAATAGCCAAAAATAGCAT
CTCATTTTCTTGGCCCATTTTGAAAACCTCAACGTTAAGA
AAGTCATTTAGAGCAGCAATAACACTAGATGTGGATATTT
CTCCCGAAATACTAATTTTTCCCTTAAATTTGTCCACAAA
TTGCTGTACTAGCTGGTATGATTCACCACTGATGATATGT
TCAGCCTTTTTCACATATGTCTGGTCGAAAGAACCACTTT
TCAGAGATTCTACTTCTGCAGACAGCAATAATTTTGCATG
CAATAACGTCTCCATAATTTTGCAACCACTAGTTTACTTT
TTGCCTGGTCTGATAGCTTCTTTTTAGCAATTCCTTTGGC
CTCGATGAGCTTCCATTTTCAATTTTCATCTTTTTTTTCA
CGATGCGAAGTTTCTTAGATAATTATCGCCATATACGAAA
CGCGTTAGGAAACGCGTTCTTTCCTTTATAATAAGCAATA
TTATATCAACTTAAGGTGGAAGTAATGTGGCAAAATCGAT
AGCGACTATCTAGAACAGGCTAGTTTAAGCATATACATAA
TGGCAACCTATCAACCATATAACGAATATTCATCAGTAAC
GGGCGGTGGCTTTGAGAACTCTGAGTCCCGCCCAGGTAGT
GGGGAGTCGGAAACTAACACTAGAGTTAACACCTTGACAC
CTGTGACGATCAAACAAATTCTAGAGTCCAAACAGGATAT
TCAGGACGGCCCCTTCGTTTCGCATAACCAAGAACTTCAT
CACGTTTGTTTTGTAGGTGTGGTGAGAAACATTACAGACC
ATACTGCAAATATTTTTTTAACTATTGAGGATGGAACTGG
TCAAATAGAAGTGAGAAAATGGAGCGAAGATGCAAATGAC
TTGGCTGCCGGTAACGATGACTCTTCTGGTAAAGGTTATG
GTTCGCAAGTCGCCCAACAATTTGAAATTGGCGGTTACGT
AAAAGTTTTTGGTGCTTTGAAAGAGTTTGGTGGTAAGAAA
AATATACAGTATGCGGTGATTAAGCCCATAGATTCATTCA
ATGAAGTGTTGACGCATCACTTGGAAGTCATCAAATGTCA
TTCCATAGCCAGTGGAATGATGAAACAACCTTTGGAGAGT
GCATCCAACAACAATGGGCAATCATTATTTGTCAAGGATG
ATAACGATACATCTTCCGGCTCCAGTCCGTTACAAAGAAT
TCTAGAATTTTGTAAGAAGCAATGTGAGGGCAAAGACGCT
AATTCATTCGCTGTTCCCATTCCATTGATCTCGCAATCCT
TGAATTTGGATGAAACTACCGTCAGAAACTGCTGTACGAC
CTTGACTGACCAGGGTTTTATCTACCCAACTTTTGATGAC
AATAACTTCTTTGCCCTATGAAAATATATAGATTATTTTT
TTAGCATTTCTTAGTATTCGTTTGTGTATTTCTACTAGGT
AAGTACCAAAATTTGCCGGAAATAGAGTGGAAAATGGAAC
CCGTTCCAAGAAGGGGTAAGATGCATGAATATTAAGTTGG
TTGCATAAATATGCTATATAAAGTCCACTACAAAAAGTAT
AACTTCGTATAATGTACATTATACGAAGTTATCATTTATT
TTTGCCCGTAAGAATAAAGAACGAATCCGTCCTTATCTCT
GACTTCAATGGGAACATTTACACGCAGTACGGGCTTCAAT
AATAGTTCCCAGTCGTATCTGGTTCTAGGTGTACATAATG
AAAAATGTCTCAGCATTCTTATTTTGACAGCTTTGAATTT
TGACAAATTTCTCAGGAAACACCAGAGGTTAATATTTGGA
ATATCTTTAAAATTCTCTGGATCTTGGAAATCATTGAAAA
AATTTTCCAATGTCACATTTTGTAAGAACTCCTCCACATC
TAAATCTCTATATTCGATGGTTCGGTTCTTCAATTTGATT
AAACTATCTCTTAGGCAACGCCTTACAGAGTTGTTCCAAT
AGTAAGTGTGGTGAATGTCTGATTCAGGGCTCATTACTGT
ACTTAAATTTGGAACTGCATTAGCATTTGGTATGTTATCT
CTTATGGAATTATTTTCGTAACCGATTAATGTTTCTTGAT
CGTTCTCGTCGCCAACATCCTCATCTGTCTCATCAACACT
AGTAATTGTTCTTGCTAGATGTTCCCAAAACGATAGAGGG
GATAAAGGATACACATTGGTAAAGGGGATATTGATTACGT
TAATAGAAATATTTTTACTAGGCAAACGCTCCCACAACAA
TCTATAGTAATGGTAGAAAGAATGAAATTCAGGGATTCTT
TGTCGTTGAAAATTTTGTAGCTGTGCCGCAGTTAACATGG
CGGGCTTTTTGTTATTGTCTGGTGATGGGTTATTTGAAAC
ATCATTTCCTGTAGTTCTAGAAATATAGTTCAGATTTAAA
CTTAAAACGACGCTGCTGGTTGGTGGTGGGGTGATGATTT
TGCTGTCAGATGGCGCTTCAAATAATGTTTCTGTCATGGA
ATTGCAGTCATCAAAATCATCTTCTGTATCCAAACTTCGC
TGTTGGAAATAATATGATTCGCCGACTACCTGTTCGTTAG
TGAAACATTTGCTATTACAATCAATTGTTAGATTGGATAA
CGATGGGAAACAACTGCATAACAATAAGTCGAATTTACTG
TTAATCTTCAGTAAGGATAGATGTTTGACCATTTTAAAGT
AAGAGTGAAACAAACGTAATATTCCATTTCCAGGAACTAC
ATCACATGAATCTAAAGTAAGTGCAGTGATAGGAGACTGT
AAACTGTACAGTTCATTATCTTCGTTCTTTAGAAATAGTG
GTAAGAATTCCATAGGGGTGTCCAAGCTTTCAGTATCGAT
GGTTACATTTTCTAGTTTAAGTTCATTAATTATGCCGAAA
CAGCAGAATAAACTCGGTCTTAGTACGAGCTTTTGGTGAT
GGCGTTGACGATTAAAGGTTCTTTGTCTTTTATTATTAGC
TTTGATTTCCAGTATTTTCAACCTTGGCAGAGAATAATAC
TTGGATTCGTATTCTTTGACAAATTTTTTGGATAGTTGGA
AAGTCCTCAAATCTTCGTTTGTGATGGATTGCTGGCCCTT
GATTATTTTCTTGAAAAAATCTCTAGATCCATCGTTGAAT
ACAGAGTACCATAAAGGAATTTTAAAATTCGGTTCCACAT
CACTCAGAATCACTCTGGTCAGGTTCGGTAGATAGTCTAT
AATATCAAGCATTAGCTCAATATAAGTATAATGGAAGTAG
TTGCTTTCCAATTTATCAAGCAGTTTGATTCGTTCTGAAG
TTATGATGGGAGTCTCATCGTTTAGTCTGATGTTATTCAG
TTTTTTTACGTCTTTATCATACGAATCGAGTTTATAAGAT
CCAGCAATAATAGAATCTTGGCCACTCTTATTATAGAACT
TACTGTATTTTAACAACGAGTCTTGGGACTGAGGATTTTT
GAATTCGATGGATCTTACGAGGAACCTTGCATTTTGTGAT
CTAGATTGTGTGCTACAATCACCCGAGTGTGTGACAATGT
TCGACGTGTGGAACTCGGAGTGTATCAAAGCATTGAACTT
TAACAACGAAAGTTTTGAGTCCAAAATAACGTTTTGGAAA
AGGAACTCATTCGTAATCAAATTGTAGAACCTCGAATTGA
CTTGGCATAGTGTTACTAATGTATTGAAGTCCAAAGTTCG
CAGTATTAACAGTAGAACTTTTGTTGGCAAACACATGAGG
GACGATTTATCGTTGAAGCGTAGTGATCTCGATTTGATAT
CATGGCTCGTACTATGTAGAAGGCTTTTGGCATCAGCACA
GCCCTCTTCCTCTTCTTCTTCCTCCTTCGCAGCACTGGAG
ACCAGCGAGAAATATTTTGATCTACCAAACAATTGCAACC
GTTTCATGATTCGGTTGGTTTGAACGTTTGAAAATGCGGT
TCAACTTTTCATATCTAGCAGTGGCTCATCTTTATGTACT
CTAGTCCTAAATCTTCTGCTGGTTATCGCAAAAAAATATG
TGATGTGCGGGTTTTTGGCAGTAATCATGACTCAGTCTCT
GGAAAAACGTGCTATTTAACGGTTATATATCTATCTATGT
ACATGCCTGTGCATGAGCTCTTCATTCATTTCTGGGAAGG
ATGTGGCAACTGACTAGCGTTTTCGCTATTGTTCTTGGCA
TATTTTCCCAGGACGTCCTTTAGCGAATCTGGGATGTCTT
CAAACTCCAAGTCGCCCACGTCTTGGCTAACTTGTTCTCC
GTTAGCTTTCATTAACTGTTCCACGGTAACATGATGATCA
TGGAATATTTTCAGATGGTCTGCTATCAAATGTCTCACTT
TGCAGTGCGGACAAGAGATTAAAACGGTGCCCTTCTCATA
AGCCTGTTTGGACATTGTGTGTGAAGATCGGGTGTTACAT
TTCTTGCAGGTGAAAGCTATCATCATCTTAGGCTTGTCTA
CCTTAAAAGACCCCAAATGAACCTTCTTATCGTCCTTTTT
CACTTCATTATGTGCGATGATATTGGTATGCAACGCTGCT
GCGGGTAGAGTACGGCACACGTTGTAGCGTACGCGAGGCG
CCCAACATCTGGCAAAGTACCTGGTAATTGGTATTTTACT
TTGCAGTAGTGTTCTAGTCCTCGGAATCATGTTCAGTCTC
TTGATATTCCAGTTGCACCGGTGCTGCTTTAGTATCGCTG
ATCCCTTGAAGCCAACATGACGCTCTTTCACCTTTCCTCT
CATAATTTTGATATCACGCGAAAATGCAAGAAAAAAAAAT
TACAATTATGAAGTGCAGAAGGAACCAAAAATATCATCGA
AAGAAGGAGTACGTAGAGCGTTACTATTTTCAATCAGTGT
TCCCATTGTGCATACAAGAAATGTCTCAACCCCAGATGTC
CCCTGAAAAAGAGCAAGAATTGGCCTCCAAGATTTTGCAT
AGAGCTGAGTTGGCTCAGATGACGCGTCAATTAAAGCTTG
GTTTAAGTAATGTCCCATCAACAAAACGAAAACAGGACTC
TACAACAAAGAAAAGAAGCGGAGAGGATGCCGAAGATGTT
GATGAGGACCACAAAACTCTTTTGGAAGCCATATCGCCTG
CGAAAAAGCCTCTCCACGATGATACAAATAAAATGACTGT
TATATCGCCCGTAAAATTTGTAGAGAAGCCAAATACTCCC
CCAAGTTCACGCCAACGAAAAGCCGAAGACCGCTCACAGC
AGATCAAGCCTAGGAAGGAGGACACTCCATCTACTCCGAG
GGCTTCTGCTACACCTATAATCTTACCACACGCTTCGTCA
CACTACCAGCGCCCCCATGATAAGAATTTCATGACGCCAA
AACGTAATAATAACAACAGCAGTAACCATAGCAATAACAA
TAATAATATCAAGAAGAAGGCAGCAGGCTCTAAGGATGCT
CCACAGGACAGCGACAACACTGCGGGCGCTGATCTCTTAA
TGTATTTAGCCACAAGTCCATATAATAAGTCATCACATCA
TGGAACACCGATGGCCGTAAGGATGCCCACTACTCCACGC
TCTTATCATTACGCGTCGCAATTGAGTTTGAACGGTAATA
CAGCAAGCACATCAAACGATGCAGTAAGATTCTCTCATAT
CAAACCAAGCGCTAGCAGCCCACAGAGTACCTTTAAATCT
AATCTGTTACCGAATTTTCCGGACGAATCTCTCATGGATT
CTCCATCACTATACTTGAGCAATAATAACGGTAGTGTCCA
GGCGACACTATCGCCACAGCAGAGAAGAAAGCCCACCACA
AACACATTGCATCCACCTAGTAACGTACCTACCACGCCTT
CAAGAGAATTGAACGGTACCAATTTTAACTTACTCAGGAC
GCCCAACTTCAACATGGGAGACTATCTGCATAATCTTTTC
AGCCCTTCACCAAGGGTCCCCGCCCAGCAGGGAGCGTCAA
ACACGTCAGCTTCAATTCCTTCTGTTCCAGCGATGGTGCC
CGGATCATCTTCCAACACTTCTGCGATAGCAACCGCCGCC
ATCAGCTCACATACTACCAATAATTTTCTAGATATGAACG
CAAACGGGATCCCGCTCATTGTAGGACCCGGCACCGACCG
TATAGGCGAAGGGGAGTCCATTGATGACAAACTCACTGAT
TGATCGATAACTTCGTATAATGTACATTATACGAAGTTAT
TTGACGGCCATATCAGTTGATGATTCCATACTTCCTGAAA
TGGACCACTCAAAGGGACAAAAATGACAAATGTTGAAATT
ATAAAATTACATATTAATACGTAAAATGACATTCTTTTTT
AGGGAAATTCGGAGATAGATTATCACTATGTAAGCTTATG
TATCGTAATATACAGGGCCGATATTTCACCTAGTTTACTT
TTTCTGGTGGCCTTTATGTTTATGACTGTGCCCCCTCTTG
TGTTTGCTTTTAGAGGCTTTCTCTACAGGTATCAGTATGG
TGTCCTCATCCTTCTCCCCTGCCTCTGCTTCGACTGGAGC
TAACCCATTTTCGTTCTTAAAAGTTTTCTTCCTCCACTCT
CTTAATCTTCTTGCCTTCATCACTTTCCTTTTATCCTTCG
CTCTTAGTTCCTTGGAACGATAAGGTGCAAATTTCTTCAA
ACCAATAAATTCATTTAAATCAGTATCATCGGCGGCGAAA
ATCTCTCTTGCGGTCAAACCGAATGACTCTGGGCTGACTT
CTCTATATCTGAACTTCAAATCTTGCTCCTCTTTTGTACG
GCTTCTACTCTTTCTTTCTTCTTCTTCTTTTTCAACCTCC
TCTATTAGTGCTAGTTTGTTTTGTTCCAAAGCATTTTCCA
CTAATTCATTTACCTTTCTCTTTTCTTTCTTCTTTTGCAG
TTTCTCTTCTTTCTTGCTCTTCTTTCTTTTTGGACCTTCT
TCCTCGTCTTCTTCTTTTTGTTCTTTTTCCACTTCACCTT
CTTCTGTTTGGTCATCACCATCGGCGTCTGCATAAAAGTC
GCCCATGATTTCATCGTCCTCATTCCAAGTAGGCTTTCCC
TCTTGTTGATAAAATTCTTCATTAAATAATTCAGCTACCA
CGTTATCCCACTCTTCTTCTTTGAAATCGTTCTTCAATAG
GGTGTCAGTGATTTTTTTCACCATGTCGGCATTAATTTCA
GCACCATATTCCTTTGTTAGTTGCTCTAAAATGTCAGTCA
ATTTATTCAATTTTTTAGTCTTCTTTTTCTGAAGAGCTGT
CTCCTTCTCTGCTTTTATTTGCTCTTTAATTTTTCTTTTT
TCCTCTCTTTTTCTTCTGCGTGAAGAGTCATCGGATCTTC
TTAGTGTAGCTTGACTACGTGCATAAGATATAATTTCAGC
TGCGTTTGGGTCCTCGTACCTAAAATTGTAGGCATTCTCA
AATTTTTCTGCAGCATCTTCAAATTCTTCATCGTCCTCTT
CATTATTGTTGAGGTCAAGAGAAATCACCTTGTCCCCCTT
CTTAGGAATCCAGGCCTGTTGATTCACAAATTCTTCCAAG
AAATTTTCTTCATTTACGGTTGGATCCGGTAAATTTTTTC
CTTCCTTCTTCGTAGAAGGTTCCTTTTTCTTCAAAAACCC
ATCGTCTTCATCTCCGCTAGACTCTTCATTTTCTTCATCG
CTAAAGGCACTCTTGATTTCATTTAAAAGCTGAGTTTTCT
CTTCACGTTGTTGCGAGACGAAAGATTGCTTTCCGTCAAC
AGTTGCATGTTCGTATTCTTCGTCATCCTCCTTTAAAGCG
TCGCCGCTCAAGATATTCATTCTATGATAATCTTTTAGGT
AAATAGGTTTATGCTTCCCCTCACGATTGGCCAGTTTGGC
AGCAGCAGATTCGGGATCCTCGAAGAATTTGACTTTAGGA
TCTAGTAGTTTGTCCGTCTTATTGTTTTTGATGGCATCTA
GCACTTGATTAATACCGTTTTCCACTTCATCAGTAATCAA
TTCACCGTAATCATCTTCCTCCTCTTCTTCCTCTTCGTCT
TCTTCCTCATCTTCACTAGGAACGTACGATTTGCTAGCTT
CAATAGCTGGTTTGACGGTGGTAGCAGAGGTTTCAGAAGT
TTTTATGGTAGCAGTATCCGTTGCAGGTACGGCCGCTTCT
TTTTTTGCTTGTTCTCTAGCTCTTTTAGCGGCAGACTTTT
TTCTTGGCATTGAATTTAGGGTATATCACACTGTTGTTGA
AAACTATGAGCATTTTGCTTTCTGAAGAAATGGTTCTGTT
AACTAGATGAGATGAGATTGATATATTTGAAAAATTTTAA
CCGATGACCTTGCGGCTCCTCCGGGTAATACTTTTTTCTC
ACATAAATATCAAAAAATAACGACGGTATTTCAATAATAC
TTTTATATAAGTAATGATAACATGCGAGGCAATTTATTAC
AAGCCACGTAGGCCTAATTAAAATTATAAACTAACACTAA
AGTAATAATAATATTTCAGATTAATAAAAGAACAGGAAAT
AGGAAAGAGATAAAAAAAAATTAGGAACATAAAATAAAAA
ATAAAGAAGAAATTGAAGGAGTGACTGGATAAAAGAAGTG
TATGATAATATCAAATGGAAATTTGAATATATTTTATTCC
AAAAAATTTTTTTTCTTTTCCAAGTGAAATATAAACAGCG
GATCAAAGGTGAAAAAAATCATAGTATTTTGTTCATTAAA
TTTTCCGAGGGGAAAGAGAACAAATTAATAGAAAAATAAC
TTCGTATAATGTACATTATACGAAGTTATTTATTATTCAG
CAACTTTCGTAGGTTTAATTTTATCAGCAAATTCACCCAG
AATTTGTAACTCAAAATCATTAAAATCAAACAAATTTGGT
AGCTTGATTGGTTCAGTGAAACCTCTTGGTAAGAAAGTGT
CATCATTCCTTAATTCATTAAAGAACTGATGGGCAAGGAT
TCTTCTTGGAGACAGTCTTTGTTGTGGTTCGTAGACCAAT
ATTTTCATTAACAAGTCAATGCCGTCAGGGCCACTGTGCC
CAAAATACTTCTCAAACCTCTGTTGCGAAGAGCCACTGAA
CAGTGGTTTGGAAAATAGAGGGCCATCGTAGGCCGGATTC
GAAAAGAAAATGAATCTTTTATCGGGAGGACCTAACAATT
TAGCAATTTCCCTTAGCTGTAGAAGGGGTTCTTGACCTTG
AAATATGGCTTTGCCGATAAGCATCTCGCCCATGACACAG
CCCAAACCCCAGATGTCAATCTGAGTAGTATATTGGGTAC
AACCAATGATCAATTCAGGCGCTCTATAAAATCTTGAACA
GATGTAACTAATTGAAGGCTGGTTATGTTCCAATTTTTTT
GCAGACCCAAAATCGCAGATTTTCAAGACACCGGTTTCCG
GGTCTACAAGAACATTGGATGGTTTGATATCACGATGACA
AACGCCAAGACCGTGTAAATAAAGCATCCCGCGGGCAATC
TGATAAGTGTATAGCCTGATATGTTTTAATGGCATTTCTA
GCTTGTTTGTCACATAACGATTAATCTCGATTTGTAGAGT
TTCTGGTAAGCATTCCATGGCAAGGTGTTGATAAACTTTA
TTATCTTGCGGGGACAAATGAGTAAAGAAATACTGCAATT
TAACGATATTTGGATGGTCGGCAATCCTCAGAATCTGTAA
TTCCCTGGACTTGTACTCGGTATGAGCAGGGACTTTTTTA
ATTGCAAAGGGGCCCAACCAGTTTTTCTTATCCTGGGTTA
AATATGCTTGTACAACAGTCCCAAAGGCACCTCTACCGAT
TTTCCTGTACTCTTTCACCAGCATCCGCCTCGTGTTGTTC
GATTTATTCGAGGTTACATCGTCTGCAATGAATTCAGATC
CCCTTTGCAGAGGAACACCATTCTGCTCTTCCGTAGACAT
ATGTACTAGAATGTGATGGAGTGGGGGTTTCGGAAAATAA
AAAGAAAATTGAAAGATGAAGCAAAGAACTCTGTAGTCTT
GGGCTTAACTCCTATCAATAAACACGTTACGGGCCTGCCC
ACACTACTAACACGACACAATGGCACTCACTTGCGAAATC
TATGTCGTTTTCCCTTGGAGGTTACGCCTGCCCTCTTCCG
CATATGAAGGTCGCTTTTTTCAGTGTTGTTTGTGGGTCAC
TGAACTGTCATTACATACGAACTGAGTGGAAGCAAGAATG
CTGCTTTCGAAAGCCACTACAGCTACGTGTGATCATATAA
TTCCTGCATAATATGGCTGCATGCTTTTTAATGATAGCTT
CAATTATGATGATAATCACTGAGCTACTAGTATTCCATTA
TTCAGCCTAAGATTGGAACTTTCTATAGCAGCGGAGAGTG
TTTGTTTCGTACTTCGTGACTGTTTGGCATAATAACGATG
AATTGGGAAAGAGGGAAGACAAAATGAGAGTAAATCAGGT
GGAAAGCAGTGGTTCTTCTGAAAAGAAAAAGTGACAGTGT
GAACTGTTATAGTTACGTGTGATGCTGTTACAACCTGTTT
GGAAAGGCTGCCGATGGACGCAGTTTGTCAGGCCTATCAG
AAGATGGAATTCTACCGGCACGAATAGAGGAGTTCCTTTT
TCATTTAAGGATATTTCAAATCAGGAGGATATTACCAACA
TTAGCTACCCAAGCAGTAGCGACTCAGTTTTGACAAAGTC
AAATGGTAGTAGTGAGGTTTACAAGCCCAAAGAGGAAGTA
GTTAAGTACATTCTACATGGCAAGTTTACTAAAAATAACA
CGCATTTGACATTTTCAAGCGTTGTGGAGGACAAGAACTT
TCATAAGAATAAGGGACTTACGTATAATGATACAATGCTG
TACTATTTGAACTTACCCCAGAAAGTGAAGATTTCGCTAT
CTACAGGTTGTTTAGGGTTTAGGAAGGCAGCAAGAGGGGA
GTATGAAGCTGCATTTCAAACCAGTGGTAGAATGTTTGAA
TTGATTAAGGAAAAGAACATGCTGAACAAAGATATCGAAG
TGGTGATGGACGACTTTGGGAAGGGCAGAGCTGCTTTTAT
TTCCGCTCTTGTTGGTAAGGAAGGGGCCAGTGTGGTGAAA
AAGGTTGTGAAGATCAGTGACGCTACTAAGTTAAAATTCG
GCGGCGTAAGATCACCAAAGATGAGAAGACTATGATCAGC
TCCCACTATGTATGAATTATAAACTATGTAAAAGAAGAAG
AAATATATATATATTCGTGTAAATAATTCGATTTTTCCCT
TATAACTTCGTATAATGTACATTATACGAAGTTATTTTTT
AATTGTCGTCGTTAGAGTTGGCCAAAATCCTTAAAATAGA
CAAAAACAAATTGACGATGTCCAGGTAAAGCATCATGGCG
CATCTAACTTCTTCATCAGGATACACTTTCCTAAAAATCA
GTTGCGTATCGATGAAAAGATACGCGGTAAATAAAATGGC
ACCAAGCCAGCCGTAAAGCAGATTAAACTTGGAAGAGTGG
GTATTCCAGCCGAAAAGCAAGGCCGTGAGACCCATTCCGA
TCATAATCCATAGACCCCAGTTTAACCAATAGTATATTGA
CGTTGCGGAATTCAGCACGTTCTCGAAACGCTCGCTCAAA
GCAGTTAAACTGACACCGACTACGACGATGGTGGTGATCA
GCAGAGCCGAAAGTACTGTATCCTTATCGTACGCTAAGGT
TACCAGCGACAGACAGTAAGCCTCGGAAAGAGTGAAAATG
GAGAGCAGCGTGAGCTTTTGCTTGTACGAGGACAAGACGT
ACCAAGGCAGACGCCTTTGCTCTTGTGCCGGCTCTTCGCT
GCTGCCCGTGAGCAACGGTTCGGGAACACTGGCCTCGTAG
TCTTCGGGACGAGGACTTACTGCCAGCCAAATGCACGATA
CTAGCGATACCACCATGCAGATGTAGAAGAGGGCGATATG
CGACATGATAAAGTTCTGCAAGCTGGTACTGACTGAGGCC
CAATAACAAAACGACAAACTGGCCAGTAACTGGCATGACA
GCAGAGAGTAAACCTTGTGCATAAACCGCTGGCGAATGAT
GGGTTCGCACGAGATAACCACCGTGGAATATTTAAAGTCT
TCCGGGATGAAAGCGTTTCCATCCTGGCTGCTCGCAGGCT
GGCCATACAAATGGCTGCTTTGCTCTTCGTAAGGAGGTGG
AGGACCTGACATATTAACTTGATTCTATATCCTTTTATTT
GCTGTTGCTCTTGAAATATTGTCAAGAGTAAGATGAGTGT
TATAGCTGATTCTTTTCTTTATCCCGGAAAGATCCTTATT
ATAGCCTCAAAAGGGGAGCGGCCGGGTACCCTGGTTGCGT
TGCCGCCCCAATCTGCCATAGGCCCACCCATAAGAGTTTA
GAAATGAATTATTCCTGGGCCAATGCTGCGATCACGAAAA
TTATCAACATCTTGATAAATTAATAGCAAGTTGGACTAAC
TTACAGGTTTTCTCGTGAGGGAAGTGGAAGAGAAAGAAGA
AAGGAGCGTATGCAACTGCCCTTGGCAGCCGCCCATCGTC
ACTCATGGCCGTTACGCGCCGCGGCCGAAACACGCCAAAT
GCTATGTACATAACGGAAATGCTAATACGTAACAATATAA
TAATATAAAGCTTTCATAAGTCTTGGCACTGGCACTTGCA
TCAGCATCTCGTATATTAGATACATCATCAAGTCCATATG
TCCCAGAGAAAGCGATACTCATTGAACGTCGTCACGTCCC
CGTCGATACCGTCACCGACACCCAGTGCACCGATACGGAC
TAACGAATCCAATTGGGAAGCTGCTTCGCCAGCGAGTGCT
GCATCTTCATTTCTCCCGAATGTTCATCATGGTGGCACGG
TTTTGAATCCTGGGTTGGGCATAATGAGGTCACCTTCGTT
GAACAAGTCTGGTGCGTTTGGCCGGTCAGGTTCATCAGGC
AGTTCAACCGTTATCGAACCGTCCAACATAAAGTTGCTGC
TAATTGGAGATGCAAACGTAGGGAAGACAGCTATGATTTT
GAGCTATTGCCGGGAACTGTTGACACGAGCGGAAATGTCA
CGATCGGCGCGACTGAGGCACCAGCAGCAGCAACAGCATA
AAGACTTAGGATTGAAGAAAACTGTGGTGAACCATAGATT
AAGCATGAAAGAGAAAAGAAAACGGTACAGCTCTAACGAT
TTTGAAAAGGAGTTCAAAGATATTAATCATTTTGCAGACG
AAACAAGCGATTTCGGAAACCCGAACATCGGTGATGATAA
CAACCATGAAATGGCTGACCCAAACGAGATCGTTATCGAA
ACCAGAAGTACTATCGGAATAGACATCAAGACGAACTTGG
TCAACATAGATAACCGGTTTTTTAATGTCATACTGTGGGA
CACTGCGGGACAAGAACGGTACCAAAACGCAATCATTCCA
TCACTGTACAAGAAGACTAATGCGGTGATATTAACTTACG
ATATAACAAATGCGAAGTCCTTCCAAAGCTGTATGGAGCG
GTGGATAGTTCAGGCGTTGGAAAACTTTTCTTCCCAGGAT
TTGTTAAAAGCAAGATTTTTTCTGGTGGGTAACAAGATTG
ACCTTTATAAGGAAAGGCAGGTAACCCATTATGATGTGGT
GCAAATGGTTCAGGAAATGCAACTGAAACATGGTATTAAA
ATTTCGGGAAACTTTGAAGTAAGCTGTAAATGGGTCAACG
TGGTGGAGAGAACCATGAATATGATAATACTAGACCTGGT
TGAGAACGGATGTTTCGAAAACAATGATCCTTGTGTGTCG
ATTACAACATCTGACGACGTCCAGGGACATGAGCAAGAAT
TCCACGATACAGTAGAAGAGCCTTTCAATTTCACTCGGCA
ACGTCAACACCAACTTGAAAAAAATAACACAGTGGATATT
ACAAAACCTAATGACGACATTGCAAATAATCAATCAATTT
GTTGCGTTTAATCTTCGACAAATTATACAACAAGATTCGC
AGGCAGCCATTGTCCAATACGCCAATGTCATTATATGTAC
CAATATAGACGCATTATACAATCCTACAATTTATATCATT
GTAAAATTATTTACTACCACTTATTCTTCAATGGTGTTTT
TAATGTTTTGTAGAGGAAAACTTAAAAGTTGTCATTTTTA
TTCAGATCGCAATCCATGGTTTGACACATTCTATCTTAAA
AAAACAAAATCTATTTATTTTGGTTTCGGCTATATTGATG
ATGATGAATGTACATATAAAATGGCAAAATTTAAATAAAT
AAATTATTTAAAATCAATTTTGTTTGAGTTAAACGATAAT
ACTATAGTATAATGATAATATTAATAAAAATCTTAGCTTT
TTATTTTTAACAACTATAACTTCGTATAATGTACATTATA
CGAAGTTATCGCTTATTCGTCTTCTTCCAAAGTTTGAGCG
GCAATACGATCCAAATCTCTTTGACCGTTTTCAGAGATTC
TTCTACCACCCTTTGGAGAGATTTCGACAATACCGATTTT
TTCCAAAGCTTGCAAGACCTTTCTGTTGATAGAACCGGAA
GCATCAATGTGCTTGTATGGTCTGACACCTCTGCTCTTGG
CACCACCGTACAATTTGTTCAACTTACCAACACCGACTTG
CTTTCTCATGTAAATGTGTCTAGCAACGGAGGCAGCACGC
TTGTAGAACCAACCTTCAGCGTCTTGTGGTGGCATTTCAT
TACCAGAAGAGGTCTTGACAATGTCAACGTAACCTGGGAC
TTCTAATTTACCTTGTCTTTGCAAGAAAGAAGCGTAAGCA
TTGATGAAATCTTGAGCTGCAACGTCTCTAATTGAAAAAA
TGCACAATTGAAATGCTTTTGTTAGTAAAAAGTTTTCTCG
TAAAAATAGAATATGGAATGCTCAGTGAAATGTTTATTGA
GACAACTTCTTGGTGCGGCAGTATCGTGGTCTCGGGTTGT
TGCTTAAATTAACGGCATAAAAATCGCTTTTCATTGCTTT
TGCATTACCACGGTTACAGATTTCCTTCCAACTTAAACGT
CTTGGTTCAGGTTCTCCTATTTCATTAGAAAACATCCCAC
CTAGTTAAAACCTCCTATCAATCAATTCCAATAAATAAAT
GATTACCTCTTCGTCTGAGAACTTCATTTTGTATAGTTGG
CTCAAAATATTCTCTCCACAATTACAGCAATTATATCATA
ATAGTTTAACTCATTCGTTCGGTAAATGCACAGTAAAGAT
GAACTTCAATTTATCAGGTAATGGGAAATTCTGCACTAAA
TCCTTTTTCTCAATCCCATATGTTTTCATCTCGTTGTTTT
CCACCTAATATCCATTCATTCTCTAAATACTCATTCAATG
AGTGAAAGTTATACGTACCTAACGGAAACACCTGCCATCT
TTATTATCTTTGGTTCTATACCTTTGTTGTCAATATTCAC
AAAAATCCCACTTTAAAATTTCATTAGTCCATTTTAACGA
TTGTATCTTCACTAATGTTCGCTTATTGAAATGGGCACAC
CAACCGCGTTACGGGTGGCTCCCAGGGAGCCGTAAACTGG
AGATCTCAATACAGTAGAAAGAACAGCAATGTGCAAAACC
TCACCAAACACCAGGGCTTGTCACTAGAGCTCCGTCCTGC
TGGGCTCAAACGCGCCTAATTTATTCAGGGAGAACGGACG
GACGTAGACGCGATTTTTTTGTCAAAGCACAAAAAGCTGA
CATCAGGAAGAAAATCAATAGTGCACCAAAGGTATATGGT
GTGGGTTGCTAAAATGTTCGGATGTAAAGTAGTATTGAAA
AAAAATGGGAAAAGTGTGTGAATGATAGTTTGTAGGTTTA
TGCATAGGGCGGAATAGCTGACTTGATACTGAACTGATAG
GTTTAGATTATGAAGTTATTATACATGTATATATTGTAGT
CAGTCATATGGTATGGAAAAATCCCTCTTTCCCAACCTAA
TATACACTGAAACAAGGAAAAAGGAACAAAGAAGAAAAAT
TGTAAGGTTTCAAACCATACTATAACTTCGTATAATGTAC
ATTATACGAAGTTATAGATTACACCTTGAAACCCTTAGAT
CTTCTTCTACCTCTAGCTCTTTCGAACTTTCTACCGGTGG
ACAAGATTCTTGGAGCCTTACCCTTGTGTGGACCCATACC
GAAGTGTCTGACCGCTTCTCTGGAGTTTCTTGGACCTCTC
AAGATCAAAGTGTTTTGACCCTTAGGAGCTCTGACAGCTA
ATTGATCTAAAGTGATACATTCACCGCCAGCCTTAACGAT
CTTGGCTCTGGCACCAGCAGTGAATCTCAAAGCAGCAACA
GTGGTCTTTGGGAATTCGAAGATCCTGGCATCGTCAGTAA
CGGTACCAACAACGACAACAGTCTTGTTGGCAGCACCTTC
TTGCTTCAAAGCTCTAGCAATTCTGGAGACTGAAACAGGT
GGTCTGTTGATCTTAGACAAGAACAAAGCCTTCAAAACAA
CCTTGTTGAATGGAGCATCAGTACGACCTGTGATTAAGAC
AAGAAAAACAAAAGTTTTTACGTTATGTTAGTAAAGGGAT
AAAGGATTTGTTGGTATTCTCGATAGGCAGCTTTTAATTT
CTTCCATTAATTGAAGCCAAAAAGAGTGCAAAACGAAAAA
GTACCAATTTGTTTTTCTCTTTGAAGAAAAAAGATTCTGC
TCAGTTAATAGTTGGTCCGCACTTGAAGGTCGTATTGTAC
TTCCTTTAGTACTCGCAGAATTTCCAGAAAACTACCGCTT
TCTGTTCTAGTGGAAATCTTTAACACAAAAGAGAACAAAT
TCCACTTTTGTCTAAGAGATCCGTCGCACGCAACGATACT
AAGACTGAAGCCATTAGAAGATCGCCGGGACTAGAAGTTA
ATAATATCACAGAATCCTTTTATCCTGAAGAAAATTGGGA
GGGAGATTTCAATACATACGAGCTAGGAAAGTGTATAGTT
TGACCAATAATTTCAAATAGACGTTATCGGATTTTGGAGC
GGTTCTATGACCGGATCTTTTGTGTTGCTTGGAAGTGTGA
TCAATACCCATTTTGTTTTTTGTTTTCTTCTAATTGATTT
TTTCTTTCTATTTCCTTTGGTGAAACAGGTAGTTTTGTTC
AAAAGAAATCATTCAATGGTTTAAATAAAAGCAAGAAGTA
TGAAAATTTTTTTATTTTTTCTTCAGAATTTTATCATAGT
TGTCGTAAAATAACGAGGTCGGGTAACGTGTTTGGTGTAC
TGAGGTCTTTTTTAAAAGAAGCTCCAGCAAGAAAGAGTTT
TGTGTGATGGCTAATGAAGTGTCAATTGCATTTGGAAAGC
AGCCTGATTTCTTGGGCGTGAATATGAAATTCTTCTTTTG
TTATTTTATAATATGAAGTATGAATGAAAACATAAAGCGC
GCTGAGACAACGACTGTTCAATGTAAAATAAAGAAAATCT
ATCGTTCTCAAGACGTGGTCCCATTTTTTTTTACTTTGAA
TTTCGTCAGCAGTGTGACATGGTTAGAATGTAACCCCACA
TTTGCAAAGAGATTGTTACAGGAGCGTTCTAATTGTCCCG
TACTGGTACATTCATAAGTGAAAAGAAAGCCATATCGGGC
GCGCTGGTTTGTGAGCCACAGAAACCGGACAAGGCACTTC
TTGAATACTTCCCAAGGAAAGCGCCAAGGTTTACGGTTCT
GATGGGAATGCAGGGGGGAATCTAGTCTTGAAGTATCCTT
ATTCCTTAAAAAAAATATTGGACATCCTCTTCGAAATTAA
CAACGACGCCAAAAACTTGTCTATGTTTTCAAAACCGCGC
GTCACGAAAAAGCAGGAAGCACAAAGAAGTGACGCGAAAA
TGACGGTATATATAGCCATTAGCAGTCGCCAAAAGGTGAA
GATCCTGACACGAAATGTAGCAGAGTCACTACATTGATAC
TGATCTTGTACTTCCGAATAAGGCACCGCCAGATCAATTC
TGTCTGATTTTGGCGTCTTCTGGTATAGTCTTGTAATGAA
CGGTGGTGATTCTCGAGGAAAATAAAATTCGTGATAAATA
CATGCATGTGTATATATAAGGCGCTATATATGGCCTTGAA
ACTTTGTTATTACGCCTACTCCATCTTTATTGGTACATAT
ATCATTTAAAAGAGTAGTCCATAGAAAACCAACTGCATTC
CTTCCTTATCCCTGCCTTCGGCTAATTTTAAACCAACTTT
TTACCTTCCTTTAATATCAATATCAAAATACAATGAAATT
CTCTACTCTCTCCACCGTTGCGGCCATAGCGGCCTTTGCT
TCCGCAGATTCCACCTCTGATGGTGTCACTTACGTAGATG
TTACCACCACCCCACAAAGTACTACATCTATGGTCTCCAC
CGTGAAAACTACTTCCACTCCATACACTACAAGTACCATT
GCCACTCTATCCACTAAATCTATCAGTAGCCAAGCTAACA
CCACCACCCATGAGATCAGCACATACGTCGGCGCTGCCGT
TAAAGGCTCCGTTGCGGGTATGGGTGCCATCATGGGTGCT
GCTGCCTTTGCTTTGTTATAAGTTATAACTTCGTATAATG
TACATTATACGAAGTTATGCATGGACAACTTAAACTAGGA
AGGATATTCCGCTTCATTTCATTAATTTCACATTTTTTTA
TCTACATGATATGTATTTTCCCTCAGTTACCAGATTCGCT
AGCTTCGAAGCAAGGACTCCTTGGTCATACTTAATAAAGG
AACGTCTGCTTCATTCTCCTAAAGTTCCTTTCGATAAGGA
CGCAGAAGGCACCTTACTAGACCATTGTATAAACTCATAA
CTACATACTAATTCAACGATATGTTACATTTATTTTCTTG
TGGTTACCCCCCGCAAATTTCCAGGCATCTCATCTCATCG
CAGTTAAAAAAAAAAAAGTTGTAAAAAGGTAATAAAGCGA
TACTTGATGAAAGCAAACATCTGTAATAACAGTTCACAAG
GTTAAGCTGGTTCGTTTCACTAGCGTATCATTTTTTATTT
TTCAAATAAACAAACGAGGGCGGAGTTTATTGGGTCGTCA
TGACAAGGCTCAAAGCAAAATATTCACCTACAAAAGGTAA
AAGAAAAGAAGATAAACATACAAAACGTATGCGTAAATCA
TCCTTCACAAGAACGCAAAAAATGCTTGAAGTATTTAACG
ATAATCGCTCGCATTTTAACAAGTACGAGAGCCTCGCTAT
CGACGTTGAAGACGATGACACTTTCGGAAACCTAGTCTTA
ATGGAAAATGATAAAAGTGATGTCGACATACCTGTAATAG
AAGAAGTCACATCAAGTGAAGATGAACAAAGGGCAGAATC
TAGCAAAAGAAACAATTCTCTCGAAGATAATCAAGATTTT
ATTGCTTTTTCGGACAGCTCTGAAGATGAAACAGAACAAA
TAAAGGAAGATGATGATGAAAGAAGCAGTTTTCTGTTGAC
CGATGAACATGAAGTTTCTAAGCTTACTTCACAGCAATCT
CTGAACACTGAAAGCGCTTGCAATGTGGAGTATCCTTGGA
TAAGAAATCATTGTCATTCGAAACAAAGGAGAATAGCAGA
TTGGCTAACTTCAGAAATCAAAGATTTCGTTCATTATATC
TCTCCAAGCAAGAACGAAATCAAGTGCAGAAACCGTACCA
TTGACAAGTTGAGAAGAGCTGTCAAGGAACTGTGGTCGGA
TGCAGATTTGCATGTGTTTGGTTCTTTTGCCACCGATTTA
TATTTGCCGGGTTCTGACATTGACTGTGTCGTAAACAGCC
GGAATCGCGATAAAGAGGACAGAAATTACATTTATGAATT
GGCGAGACATTTGAAAAACAAAGGGCTAGCTATAAGAATG
GAGGTTATTGTTAAAACGCGAGTGCCTATTATCAAATTCA
TCGAGCCACAAAGCCAGTTGCACATTGATGTTTCATTTGA
AAGAACGAACGGGTTAGAGGCTGCAAAACTCATCAGGGAA
TGGCTAAGAGACTCTCCAGGGTTACGTGAACTGGTACTGA
TAATAAAACAATTTTTGCATTCAAGACGATTGAACAATGT
GCACACAGGAGGATTGGGAGGTTTCACAGTAATCTGTTTG
GTTTATTCTTTTTTAAATATGCATCCGCGAATAAAATCAA
ACGATATCGACGTTCTAGATAACCTGGGTGTTCTACTGAT
TGACTTCTTCGAACTTTACGGAAAAAATTTTGGTTATGAT
GACGTTGCTATAAGCATATCTGATGGTTACGCCTCTTATA
TTCCTAAATCGTGTTGGAGAACTTTGGAACCTTCAAGGAG
TAAATTCTCGCTAGCTATTCAAGATCCTGGTGATCCTAAC
AATAATATAAGCAGAGGCTCCTTTAATATGAAGGATATAA
AAAAGGCCTTTGCTGGTGCCTTCGAACTGTTGGTCAATAA
ATGCTGGGAATTGAATTCTGCTACATTCAAAGACCGCGTT
GGAAAAAGTATACTCGGAAACGTGATCAAATACCGTGGGC
AAAAGAGAGATTTCAACGACGAAAGAGATTTAGTGCAGAA
TAAAGCCATCATTGAAAACGAGCGCTACCACAAGAGGCGC
ACGAGGATAGTTCAAGAAGATTTATTTATAAACGACACCG
AAGACTTGCCAGTAGAGGAGATCTACAAACTTGACGAACC
TGCAAAGAAGAAACAGAAGGCAAAAAAGGATAAGAGAGAA
GGGGAAATCAAAAAGAGTGCCATTCCATCTCCTCCACCAG
ACTTCGGTGTTTCACGTTCAAAATTGAAACGCAAAGTGAA
AAAAACTGATCAGGGCTCTCTCCTACACCAAAACAACCTC
AGCATAGATGACTTGATGGGACTTTCTGAGAATGATCAAG
AATCCGATCAAGATCAAAAAGGAAGAGATACCCCTTCGGG
ACAAGATGAGAAATCACCACTGGAAACTAAAACCGTTGAC
GCCCAAACCCGTAGAGATTACTGGCTCTCTAAAGGCCAGG
CTCTTTAACACATAACTTCGTATAATGTACATTATACGAA
GTTATAATATAGACTCTTATAGACTATTTACTATTTATAC
AAGAATACCACATCGATGTCCAAGTGAAACAATAAGCTAA
TGATATCAAACGCGTGGGTATTTTCCCTTTCCGGAAATAT
AGAGCCACCAAAAAAGGATAGTTTCCCGATATGGAAATTT
TCTCGAGCCGGTAAGATGACGAAATTTTTCATCTCTGGCA
TGATAGAAACATAGTATGGAACGTGCAGGAGAGTCTGATT
CGAGACACATAATTTGAAAGAACCTTCTAGCCTGAGCCTT
GTACATGTATTAGCGTTGCCAGTTATTTGCTTCTGCTGCT
AATAAGATCAAAACCTTAAGTCCTTTATTTCGATCGAACG
TACTGCGCTACTGAAAACCATTGCATCTTTTGCTATCATT
CATTCCTGGTGGTTTCTTTGGTGTAATAAATCGAACAGTG
AAACTGAAACATAAAAGAAATAGTGCAAAATATGTCTCTT
TCAGCTGCAGCGAATAAGATATCTGACAACGATTTCCAAA
ATATCGGACCGGCACCTAGACCTCCCAGTTCAAATAGCCA
GGGCCGTACTTGCTATAATCAAACGCAACCTATAACCAAA
CTTATGAGTCAACTGGATTTAACATCTGCTAGTCACTTGG
GCACCTCAACTAGTAAAAAAAAAAGCGGGTGGGTGTCCTA
CAAAGATGACGGTATACTTTCATTTATATGGCAAAAGAGA
TACCTGATGCTACACGATTCGTATGTAGCCCTTTACAAGA
ACGATAAACAAAATGACGATGCGATCTTGAAGATACCACT
AACTAGTATTATAAGTGTAAGCAGGACACAGTTGAAACAA
TATTGTTTTGAGTTGGTGCGCTGCAGTGACCGAAATTCTG
TATCATCAGGATCCTCGTCCTCTTTGAATGTATCATCAGA
CAGTAACTCCAAAAAATCAATATACATTGCTACAAAGACA
GAAAGCGATTTGCATAGTTGGTTAGACGCCATTTTTGCTA
AATGTCCATTATTAAGTGGTGTATCTTCTCCAACAAACTT
CACACATAAAGTTCACGTTGGTTTTGATCCAGAAACAGGT
AGTTTCGTCGGCATGCCAACTAATTGGGAAAAGTTATTAA
AGCACTCCAGAATTACAGGAGAAGATTGGAACAATAATTC
TGCGGCTGTCATTCAAGTGTTGCAGTTTTATCAAGAGTAT
AATGGAGCCGGAAATCCCACAAATACTTTAGACAAGCCTC
AAAGTGGTGAAACTTCCTCCTCTCAAAAATCGCTGCCAAA
CAGCTATAATGATAACAAACTCAGAAATAATTCAGTAAAT
TCAAAGTCATCTTCAGGCGTTTCTTCAAGTATGGTATCAC
AGAGGAAAACCTCACAACCACCAAATACCAAATCTCCAGT
CAGCTTGGGTTCAGGTAGCCTGCCACCAATAAATACAAAA
TTGCCCACTAGTCAGTCAAATATTCCAAGACACTTACAAA
ATGTTCCCAACCAACAATATCCTAAGATGAGAAACGGACA
CTCCCCAACCAATGGCCAATTTCCTAGGGGACCTATGCAT
CCAAACAATTCTCAACGATCTTTGCAGCAGCAGCAGCAGC
AGCAGCAGCAACAAAAACAACAGCATCAACAATATCCATA
CCACCATCAAGGACCATCTCCATCTCCATCCCCATCTCCG
TCTCCATTAAACCCTTATAGGCCACATCACAATATGATAA
ATCCTTATTCCAAACAACCACAAAGCCCTTTGTCAAGCCA
GAGCACTCAAAACCAAGCAATTCCACGTTATGCACAAAAC
TCAAGTCCTACCGCTGCTCATTTCCAACCACAACGTACCG
CTCCAAAGCCACCAATATCAGCTCCAAGGGCGCCATACCC
ATCAAATCAAAATGCTACTAGTAACACACATGTACAGCCT
GTTGCACCTAAGAATGACCAGTCAACCCCACAAACAATGA
GGCAGGCCCCAAAGAGACCGGATGCAGATGTCGCACAACC
GGGTGGTGTGGCCAAACCGAAGAAGCCAGCAAGGCCTACC
ATGTCAACTGCAGAAATAATGAGTAAGCTGAAGAAAGTCA
CCGTAAATGCGGATCCATCTCAATGCTTTAAAGTGATCGA
GAAGGCCGGTCAAGGTGCAAGTGGGTCCGTCTACCTTGCT
GAGAGAACCCACATCCCAACCGAATCAAATATGATCGAAC
TCATAAACAATGATATTGATGAGCCGCACGTAGGAGATAA
AGTTGCTATCAAGCAAATGGTCTTATCTAAACAACCTCGT
AAAGAACTCATAGTGAATGAAATTTTGGTTATGAAGGATT
CACGTCATAAAAATATCGTCAATTTTCTCGAGGCTTATTT
GAGAACAGACGATGACCTATGGGTTGTGATGGAGTTTATG
GAAGGAGGTTCACTAACAGACATTATCGAGAATAGTCCCA
CCAACGATAATTCACATTCACCACTAACAGAACCCCAAAT
TGCATATATCGTACGAGAAACTTGCCAAGGCTTGAAATTT
CTACACGACAAGCATATCATTCATAGGGATATTAAATCAG
ATAATGTCTTGCTGGACACTAGAGCTAGGGTGAAAATTAC
CGATTTTGGGTTTTGCGCCAGATTAACTGATAAAAGAAGC
AAAAGAGCCACTATGGTTGGGACACCTTACTGGATGGCAC
CTGAAGTTGTCAAACAACGTGAATACGATGAAAAGATTGA
CGTATGGTCTTTGGGTATCATGACCATTGAAATGCTGGAG
GGTGAACCACCATATTTAAATGAAGATCCACTAAAGGCGT
TGTACTTAATTGCAACTAATGGTACACCAAAGCTCAAGCA
TCCAGAAAGTTTGTCTTTAGAAATTAAACGCTTTCTAAGC
GTTTGCCTTTGCGTAGATGTTAGATATAGGGCATCAACCG
AAGAGCTTTTACACCACGGTTTTTTCAATATGGCATGTGA
TCCAAAGGATTTGACATCACTGTTGGAGTGGAAGGAATGA
AGCATAACTTCGTATAATGTACATTATACGAAGTTATACA
CAACTATTTCTATAAGCATATCATACATACTACAATCTTA
TGTATTTCTTTTCTTTTAGCTATGCATACCAATGGCATAA
TATATAAATACGTTCACCTTAAAAGTTTTTTTTTTAAAGT
AAATAAAAAAAGACCTGCAACGATACAATAATCAATCCAA
TGTCGTTTAATATTACTATTTATCCTACGTGATTTTTAAA
AATATTCGTCCATGCTTCAGCTTTTAGTCTAGTTTCGTAA
ATCCAAGTGATAATTCCAAAACTTTATCTTGCAAACCGTC
CATCTTGTGGCTAACAGGAATGGTTCTTAAAATCAACGGA
CTTAATGTTTGTAGGTTTTCAACTCCAATTTGTTTGTTGC
CAAGGGTCGAATTTTGATCTAGAACACCTCTTAAAATCAC
GCATAGCCCATTTAATAGAGTAGCTAGTTCTGTTTTACGC
AATTTTGGTATTGGTGCTCGCCCAATCAAGTATTCATCTG
AGATATATCTTCTAAGAGCAAGGGCAATTCTTGCAGAAAG
ATAAGGAGCAGTTAACTTTCTTAATTTCTCGTTTGTGTTC
AACATAAAATTAACCAAATCTTGCAAGCACTCTAAAGAGC
ACTTATATTTGGTCTGGAATCTTGGGTTGGTAGTACTACC
AAATATACATGAAAAATCGAACGAAGATAGTTTTTGAGAC
AATTCAGAAAACGTACCACAGTCTTGCATCAAAGCATTTT
CTAATTCATCGAATTCATATAAAAATGAACAATCCCAGAC
GGCATAAATGAAAGTGTCTAATTGCCTTTCATTGAAGAGA
TCAATGATTCTGTTTTCCAGCAATATCTCCCTATATTTGG
AATACTCATTCAAATCGTCTATCTCGGTTAAATTATCGAG
CTCTGGGTTGATTCTTTGTAATGTGACAACAATAACATTT
ATAAATAAATCACAAAAGTTATCCTTTAATGGATTTTCTG
CATCTTCTTGGAGTGATTTGAAAATTTTGTTCGACAAATC
ACAGAAACAGTTACTGGCCAAGACCCAGATTGGAATTTCA
TCACTCTCTGACCCTGTAATAAGCGATTTTCGCTTGATGA
TTTCAGCCAAATTTTTCAATATTCTTAAAATATGCTTTGC
TTTCAGTGTGGATATACCAAATTGATCTATTTTTGCTATT
CTATTTCTCAGGTTAGAACATGACATATAGCTGATTGCCT
CAAAAGTTGGTAACCTGTTAAGTGATGCTTTTGGAAGCTT
TGGTCCAAGTTTTTTTGTTATTTTTTCCCTTGTATCAAAA
GCCAATATCGATATTGTACTTAACTGGAGAAGAATCAAAA
TTTCTGTATCTTTAGAATCATTTGTCATAAATATATCAAG
TCCAGACAATATAGCTTTTTGCATGCTACTTGGCTTGGTC
TTGTCTTGGACAAACTCAGGTAAGAGAGGATATTTTATGG
CAGAATTGAATAAAAGAAGAACTTTTTCCACAAATTCATC
TGTCATCGCATCGTATTTCGATATTAATTGGTAAAGAGGA
GGAAATCCGGTTATTAGTTCGTATATACAATCGTATTCGG
TCTTTGAGCTAGCATTGGTACTCAAGTCACTGTACGTAAT
ATTGTAGTCGGTAAATATTTCGCAGCACTTTTTCAATATA
TCTGATGGAACGTCCTCAATAGTGATGATTTCTTTCAGCA
GGGTTTGATAATTTAATATTACAGCATTCTTGGTATTATT
AGAAGTGGAAGACAACAATCTTTTCAAAAAATCTAATAAC
ATTGACCATTCCTTGGCGCAGGTAGTGTTGTTTTTGAAGT
CCTTAAAGTGTTCCGGATAAAGCTTAATTAATCCTTGCAA
TGTTACATTTATAAAATCAGTTTCATTTTCGAGTTCTTCA
GTGGACCATTCCTTGGTAAGCAGTGGTTCAATAACCTCTA
AGAAAATCAAATCCCAAGGTGGAAAACAGACGCTGTGGGA
GTCGATGATTCTGAAAAAAGTCTGCACAGCACCGTTTTTA
ACTTCTACTCTATCATCATTAGTACAATTGATCAAATTTT
TCAAAAGATATATCCATAATCCGTTGTAAAGTTCCCAATC
ATGAGATGAACTGGATGTAATGATTTCAATTAATTTTTGA
TTATTAATCTTTTCGGAGAGACTTCTACGTTTCTCATCAC
TTAAATTTAATGTTTCGGGATTGAAGCGGACTCTGAGATA
ATCTCCAACTAACCAGAACTGACTAATAGAAGAAAAGGAG
ATATTAAGATTTCGCTTCTGACTTACGAAATTGACAAGCG
TATCAATAACGAATTTAATGACACTCATAGGTAAACTCTG
TAAGAAATCATCAGAAATTAGTTTAAAAACATCGTATGAC
ACTTGGATCATGTTCTTATGCTTCTGAACGATACCTTCAA
ATAAAGATGAATCATCTATATCCTCATTCACGGAAAAATC
AGTATCCTCAACTGTCCACTCGAATGGTGAATTAATGATG
TTGAAAATATTGGTCCAAGAGTTCATTAACAGTTCACCAA
ATTCGTTCAGAATCTCTTTTAAAGTTAGTAGCAATTGAAA
AAGAATATCTGATTCAACATTGATCGTCCCATTGTATATT
TCCTGCTTACCAATATCCAACTGTTTTATCGAGTTTATCG
TTGCCATCAAGCTATCGATGACTAAGTTTTCCAATGTACC
AAACTGTTTCACTTTATTATCTTGCTCATCGGAATTACCA
ACCTCATTAGTAGCCTTTTTGATGATATCTGTAAACACTC
TCACTGTGTATAAACGTAAAGAATCGTTATCCATTTCACG
GTTTGATATCAATTTGATCATATAGGTGGAAATCAAACTC
CAAAGTTCTTTACCATTTTTTCCAAAGAGAAATTTTTTGC
AATTATAAGTTGCCAGTTCACCAATTTTGTTAACAAAAAA
CGCCTTGTTGTAAATGCATGGTATAATTTCATCTTTTGCA
TCTAAAGGATGATAGCCAATGTCATTATTCAGGTTGAGGT
TCGTTTGTTCTAAAGTGAGGGTATTTTTTGAGTCCAAAAT
TAATCTGGTTAATACCAAATGAAAAGTTGAGCAAGAATAG
CTGCTTGTACTTTCAAAAAATTTCGTTAGAGAGCTTTCAA
TAGATGTAACGTCTGATTTAGTCAGTATTGGAGGTGGTGG
AATATCTTCAGAGTAAAAGCTCTCTTTGAAATCTGCTGAT
GGACCATATATGTAGTAAGTTATCCATTGCCAGGTTAAAA
AAGTGTACCTCCAGCTTTCTGAATCGAAAATAGGACCTAG
TGATATTGATAATGATATTAATGCCCTTAGTAAACTAACT
TGTCTTGAACTAATATTCCTGGGGTGCAAACGCCTTTTCA
TTTCCTTATTTTGCGCAGAATCTGCAATCGACCTACTTGG
ATTTTTTGTTGATTCTACTGGTGAAGTGGTAACTGAGCTG
GTACTGATATTTCTTGTATGTTGATTTTTTGCTGACTTAC
TTGTATCATTAAAAGAATATTGATTGGATGATGTAACGTT
GTTTGTTATCAAAATCGAAAACAATTTCATGCATGCCCTT
AATTTGTCCTTTAGTGACAGAACGCCGGCCGAGTGGGCCA
GTTTTTGAAAAGCTCTAACCACCAAGTGGAATATCGATGT
CTCTAAGGAGGTCGAATATAAAAAGAGTTTGTTTAGCTCA
AATAGGCCAGAAAACAGGCCGCTATAAACCTTTACAACTG
TCGAATCATTTCCAGTTCCCTCTTCACGTTCTTTGTCCTC
AATTTTCTTCTCCAATGGGCTTGATTCTAAGGCGCTCTTA
TTCAACCCCTCGCATAAGTGGTTACAGATGGTCAGAATTA
ATGATATAATGTAAGTAATATTAATGGACGGAGCGTTTGA
TTTGTCCAATAAATGCATAAACTTTGTTTTAACTGTAGAG
TTTTCAGTAGTTATCAAGGGAGAATCCATTTTCTCGACTA
CTTTTGATGGCGCCAAGAAAGTAATATACTCTGGCGAATT
TAATAAGACAATACATTCTTTCAAAAGATATTTGAACACA
TGTTTTTTATCTGGATAATTATCATAGTCCATATAGAGTG
TATTGACGATTTCGGGGTCTTGTGATAAATCCTTGAAAAG
TTCTAGAGATAGTACTCTTTGCCATCCACTTAAATTGGAT
TCGACAGATATGCCATGGATTAACAGCGACAAGATGACCT
CTAATTCTAACTCAAGTATGCTTAGGTACTCTTTTCTTAT
CAACAACTTCAAACAACGACAACTCCTAACGGCAGTACTA
AAATGACGGCTGCTTGATATGCAACGTAGAAGCAATGGAA
TCGCCTTAACTCTCAGTAGATATTGTAAATCTTGGCATTC
TAAAAGATTTTTCTGACTATTCTTCAAAATCGATTCAAGG
ATTTCCAGGCCATAGTCTATTGGGATGTCCCCAATGTCTA
ACAGCATCTCCTCGTCACTAACTGCCCCATTTGAGCTTAT
TTCATTTAATGAACAGATATTATCGAACAATTTGTTAGCA
TCGTATCTATAAACATTGACCTTAATTGACTCACTATTAC
TTATGAGGACTTCATATTGTTTATCATCCACTACAGATTC
AATGGAAAGCCTATCAAATATTTCGTCAATCAACTGCTGC
AAGGTAGCTGAAGCAGTACCAACTACTACGGGTGCCTTAT
TAGGTACATGCAGCAGATTTGAGCAACACAGCAACAACTT
CTTACAAAGCGGCCCATAGATGAACTTCCCGTATGTCTTA
AAAAAAATGGGTACCACCTGTAAAACTTTTAATTGAATCT
CCATCGCGAGATGAGTAGCCTCAATGAAGGCATCCAAAAT
TTCAGACAGCCGGCTTCGAGGAATAGATGGAACGGTTGAC
AGTCCCTGTAGGCATTGCATTGCCAGGGTCGTCATTTTAG
CATTCCTTGATTGGCAAGCCAACACGAAAGGGAGTGCGAA
ATCCGGATGTCTTTCTAGCTCCTCAAAACTATGTACTCTT
TTCAATATCTCAATGGATTTATCACTAGCATGGCGAATGG
TTGAATTTCTTCTTTTCGATTCGGAAGATAAAGAACGCAA
TTCTGCTTCAAGTTGCCTTTGCATGGAGTCAAACCCTCCA
GTGTTCATGGCCATATGAATGGTGTGTAACAGGTCAAGTT
GGTTTACTTTCTTTGAAAATCACTTGTATTGCATACAGTC
TACAGGCTTTATTTAGCTGGGCTTAGGTCACCTTAATTAT
TAACACGGACGATTTAAAGGTCATCCACGACGACCAGCCG
GCTTTATCAGAAAGTGGGATAATGAAGACTTCGCAATGAC
TTTATGAAGAATAAGAGCAGGAGGTTTGAGGAAGTCTGCA
ACTCGATCTGAAGAGAGTATTTGTTAGCTGCTAGGACAAT
ATTGGTATACCCCTTTAGTGTGCTCAATTTTTGGTGAAAG
CAGACCGTATCATTAGATCATTGCAGAAGTAGTGAGATTT
AGTCGTACGTTACGTCATGGAACACCAAGCACTTCGAAGG
CTTGTACTGTACTGCCCCAATTTCATCCGACGTGGTGCTC
TTAGGCAAAATATGACTAGAGTGAGCTGTAGACATATGTC
AGGCAAGGGTGGAGGGAGAGATGAGAAAGGTGATTGCAAT
GAAGAAAAGGACAGCAGTAAGGACTTAGGTAGAGTTCCAT
CGAAGATGAAACGAGCATATGATGGTGAAACAGTTATTAA
AGAGGGAGATTCGCATGCTGAGTCGCTAGCGCAGCAGGGA
AAGCAGCCCACAGACCTCGCATATAACAGCAGATCGAAGA
TATCTGGTTCTAATTTGCATTTATTGGTTCCTAGAGTTGC
GTCTACAGACTATATTTCGAACAAGGAGGTCCATACCGAG
GGTTTATTCGCCGGCTATCGACCCTTGTTCTTAGGTAATA
GCGGCTTCCCAAGCGACGCAAGAAAGGGTAAAAACTTTCA
TGAGTTAGACGACGTTCTTCCCAATATACAGGTAGTGGAC
GCTTCCGAGAAAGATGGCAAACTCAATGTGCAGGAGATTA
TTGAGGACTTACAAAGAACAAGTTTGAGAGAAAGCATTCA
TAGTATGGAACAGTTACCATCTTCGCACAAACGTAAACCC
GTAATCCCATGGGATGCTAGCATCTCAGGTATGGTTTATA
ATGACATGCCTTTCAAATATGTGCCCAAAAATATTATTCT
GAAAATGAAGCCATTTAAACTTTTGCGTATTGAGAGAAAA
AGTCAAGCGAAGAATGCAAGAAAGCCTACTATGATAAAAC
TTCAGTTTCACAATCGAAGAATCAATGACACCCCAGAGTT
AGTGAATTTATACCATAATAAATCCCGTTTGCACGAGTCA
CTTTACAATACAAAACCCCTTCAAGAATCTGGATATTCAA
GTGCAAATACAAGTAAAAGACAGAAAATGTTAAAAGCAAG
AAGCGACTTTGAACATAAACAGAAAAATTATGCATACAAA
CACACATTTATCAAAAATGATCAGGAACTGTTCCGCAATG
AACTAACTAAGTTAAATAAGATACTTGCTAGAGAATTCAA
AAAATTGACAAAGCTATCCATACATAATGAGTTCAAGAGA
GAACACTTGCCCCTGGCCGTTTATGTGAGCAAATCAAAGG
GCACAAAGAAACTGTTTAGAAGATCACTGAAGATGAAAAT
CATGGACCACATATACCCAGTTTATACCACGATATTGTCA
ACTTTAACAAATTCCAGAGACTCTAAGAAATTTGAAAACA
AAATCAAGGCGTATATTGAAAAAATCATAGTGCGGTTATC
AGATGAAGTACCATCCACATATTTTTTCCAAGATGGCGTA
GATTGTATTATTCAACCAAGTCCGATTCATAATTTCAAGA
GAATGCATTGGTTAAGATACACCAAGAGGCACAATACCTT
TTGGGGGAGGACTATACATAAGGACGTTCAAGTCAGCTTC
AATGACAAGTATGTTGTTACTAGGAGCGGCGTGAGGTATA
CGAGGTATCCCACTAATTTGAATACACAATTATTGGAAAC
TGCATTTGAAGAATGGGACTACTATGAGTGATTTTGCATT
GAGTACTTATCCACTGCTCTATTATGTGACATATTCGCAA
TTCGTGTAAATATTATGCATATGCATCTTGAGCATGCATG
GAATATATAAATATGTAGGTTTGTTGTAATACTGTTTCTG
CTGTGTATAACTTCGTATAATGTACATTATACGAAGTTAT
CCTTCAAATATGGCCTATGTGATCTGAAGTGAAGGTAGCG
CTTGAGTTGTTATTGCCTTCACTGCCAACTTCATATTCAT
CGTCATCTTCATCTTCCGCGTTCTCATCGTCATCTTCATC
TGAATTGAAAACGACATCCTTTGTCGAATAAATGTATATG
CCTGGTTTGTCTAATCCCAACCGTTTCCTGACCATGGCCT
TTCTCTGTTTGGTTTTTTCATTTTTCGAGCTGCTGCTATT
ATTGTGGCCTACGCTTTTCTGGACGATTTGGTCTGTAAAG
TATAAAATTTTATCACGCGCATAGCCTAATTTCTTCAGCG
CTACATCTTTATAAGTTCCCCTATCATTGAAGTGCATTCT
GTCGATTGAACGACCAACAGATATCTGATCTTCTGGGTCG
TAGCGTGATATGGTCTGTAAATCACATACTTCGCTGTTTG
AGCTGGTGTCATGTCTGTCGGTTGATGCGTCCTGAGATTC
CCTCCTGGTTAAAGCGTTTTGAACCCTTAAGGCGTACTTG
GCAAACCGATAGTCTTGTTGCTCTTCCTCGAAGATAGGTC
TTCCCAAAATGCTTTGCGCTTCCTCTTTTCTTTCCAAAAC
ATTTAATCTATCCAGCCACTCCCATGTGATCACAGTGCTG
GTAACGTAACAGGTGGTATTGAACACTTCACCCAGTTCCG
ATATCCATAAGTTCGACACATCGGCAAGGAAGAAACCCGG
TAATAGAAGCACCACAAGAATAGTCAATAGCGTAAGTAAA
CCCATTTGATTGAATTTAAACCACAATTTTTTTTTCTGCC
AGATGTGATAAATGACGATTGATGCATATGACGTGGCGAT
GGCAATACGGAAAAGGTAAACAAATGGCCGCAGAATCTGC
CAGTCATTTCTGTGTTTTGTAGTATGGTTAGCAAACGGTG
GAATTACCCATAAAATATTTGCGGTTATTGTTAATATCAC
CCCAATAAAAAAAATTATTCTCTTTTCCTGAGCTCTTTGA
AATAGCCTAATGACAATGCCGACTTGGCAAAATTGGAACA
TTAAAGTAGCCAAGAAATCCAAGACAACAAATGTCATATC
ATCGGAAAAGATGTGCATAATGGAATGAGCCCGAACGACA
CCATAGACATTGTGCTCTTTTTCCAATCTCCGCAACACCT
TCGTGATAAAAATCGTTAAGTTCAACGAGGCTAACAACGA
GGCTATCCTCAGTAGTTGTAGAATTCTCTTATATGCGCGC
CCGCTGATATTTATACAGCATATCACAGTCAGGAACACTG
TGATGACAAAATTAGAAGTTATCGACAAAATCACAGCATA
AATCGCATACTCAGCAGAACCGCCGACATAATCGCTTACT
TGAATGAATTTTTGCCAGTCATTGATCACCTCATCAAGAT
ACCTATATGGGGAAGAGTTTCTTAGCACCGTAGATACATA
AACGGGCACTCTTTCACAGCAGAAACTCCTAAAAGTAATA
TCTTCTGCATATACTGCCGAATTGTCATAAAGAGGCAATT
GTATCAGCACCCCTGAACCTAGCTTCATTGGATGACAGCT
ATTGTAAGCAGCCAATTCTTCTGGACTATGTCTCCACAAG
TTCATGTTTGCAGAATCGACTATTCATCGAGTGTCTTCCT
CCTTATGTGCTACTAAAAACGATAGTCTAAAATGACTGAT
TAAGTGCGCACAGGAAAGAAGAAAACAGGTAAAGGACACC
GAATCTGTAGTACCAGTCTTTTGTCTTTCTTGTAACTAAA
CGATGTGGGTTGCTCTTCTAAAGTACTTATCTTTACTCGC
CGATACAACGGGTTCCATCTTCTCTTTCAATAGCTGCTAT
TTTTCTGTTCGGGCAGTATCAGAATTAACAGGATCAAACC
TCGTTTATGTCACGTAGAAAGAAAGTAGCTAAAAATAGCT
AAAGGGACATCTAGAAGCTTTGTAGGAGTCAAAGAGTTGC
GCACCCAGAACCATTGTAATTAGCATGCAGAACGATCAAC
AGAGGTTCTCCCTGCAAAATAGGACGGTACTGGCGCATCC
ATACAAAAGGCTAGGAGGGGCATTTACGGTGAAATCACCG
TCTGTTCCTAACTTTCATGATAAAATGCATTCAGATCATA
GCAGCTCAGATAGCGCCTTAGTTAATGGTAGCTTTAGAGC
GAATGATCATCGCTCTGTGGAACCAAGTTGTTTGGGCCAA
GCATCCCCCTCTGAACATGATGGGAATTTAAGCGTTATTG
ACCTGTATGGAGACGAAGTGGAATCCCAACGTGCCGAAGG
AGAGGATGATGATGATAATAATGGCGATAATGGTAACGAA
GATCTGGAGGAAGTGCACAGTGATGACCTCGATTTGGTTC
CTGATGATGACAACCGTCAGCGTGTAGAATTGGAGGGTGC
CGCTAGTGCCACAAGTGCGAATTCCAATGGAATCAACAAT
ACCCATTTTGATCGATACGGTTTCAAAAAACAGAATAATT
ACATATCTGAAGCAGAATACGATAAGTGGTGGGTAGAATA
TTCGCAGTACTGCGTTCGCCGTAAGCACAAATGGCAATTG
CTGTTGGAGAAAAGTGGTTTACCTGTTACTGACGACAGCC
CAAGCCGATTTCCATCAAAGAGTGAACGGTTAAAAAGGTA
TGTCAGAAAGGGCATTCCAGCGGAATGGAGAGGAAATGCA
TGGTGGCATTTCGCTAGAGGGCAAGAGAAGTTAAACAAGA
ATAAAGGCGTCTATTCACAACTTTTACGAAAGATGAAGCA
GATCAAGAAACAAAACCCTAATGAAAAACAAGTTCAAGAC
TTGGATATTATTGAACGTGACTTGAATAGAACATTTCCGG
ACAATATACATTTCCAAAGTAGCTTGCATAACAAAGAGGG
ACCTCCGATTATAAAATCTTTACGCCGGGTGCTTGTTGCG
TTCTCTCTCTACAATCCGAAGATTGGCTATTGTCAATCTA
TGAACTTTCTTGCAGGCTTGCTATTGTTATTTTTAGACGA
GGAAAGGGCCTTTTGGATGCTAGTGATCATCACCAGCCGT
TATTTGCCAGGTGTTCATAATATCAATCTAGAAGGTGTTA
ACATCGACCAAGGGGTACTGATGCTATGTGTCAAAGAATA
TATTCCCGAGGTTTGGTCGTACATTAAGCCTTCCATTGAC
CACCACCAAAAAAATAACAAAACTTTTTCTCCGTCAAATA
AAAAAGTTTTATTCAATATGCAAAAGAATGAGTTCTTGTA
CAGACTTCCGCCCATTACTTTGTGCACGGCGAGCTGGTTC
ATGAGTTGTTTCGTTGGCGTTGTTCCAATCGAGACTACGC
TTAGAATATGGGATTGTCTGTTTTACGAGGAATCACATTT
TCTATTCAAAGTTTCGTTGGCTGTCTTAAAATTGAGCGAG
CATGACCTTTCGAAAATAAAACCTCGTAACAATTCGTTGA
ATTATTCTTGGGGCTCTAACTTAAACCAGAGAGGCGGATC
AATGGGCCAAGAAGATAGCGATATGGAAATTTTTCAGGTC
ATACAGACATTCCCTAAGACATTATTGAACCCAAATGAGA
TCTTTGAGAAAATCATTTTCAAAAGGAGATTTAATTTAAA
TAGGTTAGATCAGGATGAAATAGACAGGTGTCGAAAATTT
GTTGCCGCTCAGCGTCTCAAATTTAAGACATATGGTGAAC
TTCTTGGAAATTCAACATCAGAGGCAGATTTGCCAATTAA
TGATAATACAGATAATAAAGGTATCCACATAACAAGTGAT
GCAGTCAATGAAGCATTATCTTCAGAGGTATATGGGTTTA
AAAAGAGCCTAGCTGGAGTTCATTGGAATAATAGCATCAA
GGAGAAAGTGAAGCAGATGAGGAAGAAAAAAGACAAGGGT
GACTAACTTATAACTTCGTATAATGTACATTATACGAAGT
TATTTGCTTCCTGTTTTTGTTTTTGCATAAACAAATATGT
GATAATTAACTAGCATATAAAACATATACATATACACAGA
CTTATTTTTTTTTGAGCATCTATATTTCAGAGAATTTTGT
TTGGCGTTTTTTCTCTGGTATTGATCTGGCAATTTTCCAT
GATATCTTCTAACAGCGAGGTGAAAAATTTGTTAAAGATG
AGCTAAGCTTGTAAATTGTGTAAGTTAGGGCATCACATAA
AAAGAAAACTCAATCAAGGGGAACATGAATGGAATATTTG
CTATTGAGAAGCCTAGCGGTATTACATCCAATCAGTTTAT
GCTAAAGTTGCAACATGCTTTAACTAAAAGTCAAGTATTC
TCGAAGGAAATTCAAAGGGCAACAGCGGAAAGAAAGCAGC
AATATGAAAAACAGACAGGTAAGAAGGCCAGCAAGAGGAA
ACTTCGTAAAGTCTCAAAGGTAAAGATGGGACACGGAGGC
ACTTTGGATCCGTTGGCCTCTGGTGTCCTGGTAATTGGGA
TTGGAGCGGGCACCAAAAAACTTGCAAATTATCTTTCAGG
CACCGTTAAAGTCTATGAAAGTGAAGCTTTATTCGGCGTC
AGTACCACCAGCGGTGATGTAGAAGGTGAGATTTTGTCCC
AGAACTCCGTTAAACATTTAAATTTCGATGATTTAAAGAC
TGTGGAGGAAAAATTTGTTGGACAATTAAAGCAGACGCCG
CCAATATACGCAGCTTTGAAGATGGATGGCAAACCCCTGC
ATGAATACGCCAGAGAAGGTAAACCATTGCCACGTGCCAT
TGAGCCCAGACAAGTTACTATTTATGACTTGAAGGTGTTT
TCAGACTCTCTTAAACGTGATCATGACTATCCCTTATTGA
GGCCCACTACAGAAGAAGCTGTTGATACCGTGAAAAATTT
GAATGCAAACATGCTAAACGATGTTTTATACTTTTCAAAA
GAATATACAGAGAAGCACGGCCTTGATTCTGAGGTGGCAA
AGGTAGAAGAACCATTTCCGCTGAGTGAACAAGAAGAGCA
AGAAATCCAAAAAGAAGGAGATTCTTATAGGGCTCCAAAA
TTGCACTTCAAAGCTAATGTGTCTTCTGGAACATACATAA
GGTCCTTAGTGAGCGACATCGGTAAATCTATGAGGAGCTC
ATGTTATATGGTGAAATTGATACGTTTGCAACAGCAGGAC
TGGTCTCTTGAAAAAAATAATGTGTTCCAATTAACGGATT
TTACTGAAAGAGACGAGAAGGTGTGGAGTAAGGTACTGGA
GAAGGTTCTAGACGAGGGAGCAACTGTTGATGTTATAGAA
GAGCTAAAGAAAGCAGAAAAGGAAATACCAGCGGACGTGA
AGGAATGTATAGTTTCGAGTGATCAACCTGGTGATGAGGC
TACGGCTGAAACAATTGAAACTGCTAACGCCGAAGAACAT
TCTAATACACTAAAAAGAAAAATCGAACAGGTGTAAAAAA
GAGGAAGTTCGAACCATTTTTTTTTTTGGTCTTGTGAAGA
CTACGCTCTCATTTTATCTATTTTTTTATGTGTATATATG
ATTTAAAAAAAATCGATGTACTTATGCATTTAAATCGTTC
AATTTTTTTGTGATAGTTCGGTCTATAACTTCGTATAATG
TACATTATACGAAGTTATCTTTTACGTATCGTCCAATGGA
TGAATTACCATCAAGGATGAGTTACCTATATAATTACAGG
TTGAGTAGTCAGTGTCCATATAGAAATTGTAACTTTGATA
AAGAAGATCTTCCGTAGTAAGATCATTCGGACAGGAAAAT
TGAAAATCGCTTGGGCAATTTCGTACTAATGTATAGCACA
TGTCAATACAAGGTAGAATTTCGTAATAGTCATCCAAAGG
TTTAATAAATTTATTCAAATAATCATTACGGTTGTGACTT
TTATCTCTGTGGATGTAGTATTGGGAAGACGTCGTGGTGC
ATCTCGGAATTGATACTGCACATACCCAATCACGATAAGC
TTCGGCACAATCGTCACAAGTCATGACCGGAGAATATCTT
GCGTCTTTGTCTGCGTCACAGGATATTAACTGTAGAGCTT
TGCTAAAATTTGCATATAGTGCCTCTGCAATGTGGTCATA
TGTCTGCGCCATGAGAGTTTTATTACCCACAGAAAAGCTA
CTGGTTGGGACGCTATAGGCAACATCACTGCAGAAGTCCA
AACCAAAGATCAAAGAGCAGACATCGGTACTTCTTGTGGT
AAAATAAACATGTGAAAATAAAATGCCGCCCACACTTGAC
AACCCATCACCATTACTGATTTTCTTTGTCAGGTACGCTA
CATAAGTTGTTGAGGCATTCAGTCCTGTCACGTAAAACAT
TTCTGTCACGCTACCACCATATTCTGTAATTTTTTTTTGA
ATAGCTAAATCGGTTCTCTCCAATGGGTTGGTACTATTTG
ACGTAACTGTTGCATTTGATGTATTTTGGGAAGACACTAA
ATATGGTCCATTTTTCACAGCACAAAGAGATAAATTATAG
TTTTGGTTTAGTTGAACAGAATCTTCGTACGAGTAAACAT
ACAGATCGTACAAGGATGGATCATATATTGAATAATTGTG
ATAAACTTTGGCGTCTGCGGTGACATTCCCCGTTGATAGT
AATGCAGAATTCATATCAGTGTCCAGGACCTCTACCCAAG
GCCTTACATCCCACTGAAAAACCAAATCGTTCTCAGAGAT
ACTCAGTCTATATTCCCAATTTTCAGAGGCGTCGGAACTG
GACAGAGGTTGCTCCGTAGTGGAATTCACTAGCTCAGCGA
CCACATAAAGATTGCTGTAGGTACTAGTGGCATTGCTTGA
TGAAGACTGCACTGGACTGATGGCTAATGCTTGGATGTAG
CCATCCTGAAAAACTGCACTTTGACCTATATTTGGGTTCT
CTAAAACCGTTTCATTAAAAGAGTAGTATATTGTTAAATC
CACATCTGATCTATTCATGGGCATTTGGCATATATTGCCG
CTAATAAACATCAAAACTTCGTAGGTTGGGGCGAAACCGT
AACCGGAGGCTTCTGCGTCAATGGTAAATACAAAACTGTC
TTTTTTGCCCGCTGTTATGTTAGATAAGATCGGGGTCCAT
TCATAAATGCTATCCGAATTGATGATTGTTTGTTGACCAG
TAGCCATAACGTTTTTCTCCCATCTATTTAGGCTGGGAAA
CTTTAAGGAAATATTCTTATTTGCGAAAGGATTGAAGTCT
TGGAATAAACCGTGAATAGAAGTGGTAAATAGGCAGTAAA
CCACGAATAGTGCTTGCCACACTATCATCCTTAGAAATAA
TACTGCCGCTGGACAGAAATTGTAGTGTTACGGGTTTTAC
TGCAATTCAGTATGGCAGTTAAGCCAGTCAAGTATTTGAG
AAATAGCCAAAACGGTACGTCAGCCGGTCGAAATTATTAG
GGAAATTTTCCGCAACCAATGGCTCAGTTTCAGTAACCTG
TTCTTGAGAAAACAACACGTTTACTTGTAGAGTTACTATT
GCGGTCCGATGGCAGCGAAACTATATCATTATTATATTAT
GTATGGCTTCTCAATTTTGATCTTTTTTTTTTTTGGTCAG
TACGCGATTTTGAAAGAAATGGAAAGAAGCTATAAAGAGC
ACAGGATAAATATCTTTTCAAAGCTTGAATAATTTTATAA
AAGGTGTAGGAACAGGCCCGACATACAAGAATGTCGACAA
GTACAGAGAAGAGGAGCAAAGAAAACCTTCCATGGGTTGA
AAAATACAGACCCGAAACGTTGGACGAAGTGTACGGACAA
AATGAGGTGATCACCACAGTTCGTAAATTTGTAGATGAAG
GTAAATTGCCACATCTTCTATTCTATGGGCCTCCAGGTAC
CGGTAAAACTTCTACAATTGTTGCTTTGGCACGTGAGATA
TATGGTAAGAATTACTCGAACATGGTTTTGGAGCTGAATG
CATCCGATGACAGAGGTATTGATGTGGTGAGGAATCAAAT
TAAAGACTTTGCCTCTACAAGACAAATCTTCTCTAAAGGG
TTCAAGTTAATTATACTGGATGAAGCAGATGCCATGACCA
ATGCCGCACAAAATGCGTTGAGAAGAGTTATAGAACGGTA
CACCAAGAATACGCGGTTCTGTGTATTGGCCAATTATGCG
CATAAACTTACCCCAGCTTTGTTATCAAGATGTACCCGTT
TCAGATTTCAGCCCTTGCCCCAAGAGGCCATTGAGCGTCG
GATAGCCAACGTCTTGGTGCATGAGAAGCTGAAGTTGTCT
CCTAATGCGGAGAAGGCCTTAATAGAACTTTCTAATGGGG
ATATGAGACGTGTGTTAAACGTTTTGCAGTCTTGCAAAGC
TACTTTAGACAATCCCGACGAGGATGAGATCAGTGACGAT
GTCATTTACGAATGTTGCGGTGCTCCAAGACCAAGTGACT
TAAAGGCAGTATTGAAGTCGATACTGGAGGACGATTGGGG
TACCGCCCACTACACACTTAATAAGGTACGCAGTGCCAAG
GGTCTCGCGTTGATCGACCTAATCGAGGGCATAGTGAAGA
TACTGGAAGACTACGAACTTCAAAATGAGGAAACAAGAGT
GCATTTGCTTACCAAACTGGCCGATATAGAGTACTCGATA
TCCAAGGGTGGCAACGACCAGATTCAGGGCAGCGCGGTCA
TTGGCGCCATCAAGGCCAGCTTCGAGAACGAAACTGTTAA
AGCCAACGTATAATCGACGCAAATATGTATAGATACAATA
TGTACAGAACAACTGCATTGTGCAATATAACAACATAACA
CAACGCCCAGAACGAAATAAAAAAAATAAAAGAAATAGAT
GAAAGCATTTTCAATTTGCATACCGGAAACCGTAAATCAA
TTGGCGTCTAGCTAACAACTGAGAATGCGAATCGCCAAAT
TGTTACAGAAAGTAGCATTCCGTTACGTGATCTGTACTTT
AACCTCTTGGACGTAAAGAATGGCAGAACTCTGGCTCTAG
TGTTCTGCGAATGCCAGATCGGGAAATATTTCCCAAAAGG
GCAACAGCGGCACGAACAAGAATTTCGTGTTAAAAATCGC
GTCCGGCGCGAAATTTTTCGCGGAGGCATGCGACGCAAAA
GCGACTCGAAATGTCGGGAGCCAAATGAGGCTACAAGGCT
GTGGGCAGATTTTGGCGTTATTATGGAGAATAAAAGGAAT
GGTAGCTTCCATATAGCGATAGGAAAACATATATAAGGTC
AATAGGCCTACATGGTAATGGGATTGATAAGCTTGTCCTT
AACTCTTGTGTCTTGGAATTACTATTGCGTACATCAGCAA
TCATCCATTGTCAAGAACAAAAACGATAACAAAAACAATC
AATTATACAAATAACAGTAAAGTAATAAAATGTGTGAATA
CAGCAAGGCTCTTCATATTCTGCTCAAGTCGCCAGTAACG
GATGACATAATAAAATTCTTAACAGACACAACATTGAGGG
TTGTTCCTTCAAGCAACTACCCCACGCCTCCCGGTTCTCC
AGGAGAGAAACACCTCACAAGGCTGCCATCGCTAATGACT
TTTATCACTAGATTGGTCAGATACACCAACGTCTACACAC
CCACTCTGCTCACCGCTGCGTGCTATTTGAACAAATTAAA
GCGTATTCTGCCCAGGGACGCCACCGGCTTGCCAAGCACT
ATTCACCGCATTTTCTTGGCCTGTTTGATACTGAGTGCTA
AGTTTCACAATGACTCTTCTCCTTTAAACAAGCACTGGGC
TAGGTACACCGATGGTCTCTTTACACTAGAGGATATCAAC
CTTATGGAAAGGCAGTTGTTACAGCTGTTGAACTGGGACC
TCAGGGTGAACACAGAAGATTTGATCCTAGATCTGCAGCC
TCTATTAGAGCCCATCAAGCAAGACTTGGCAAGATCCAGC
GACCAAAGGAAGAGAATTAACATGATGATGTCCATGAACA
GAAGGACTTGTGCTGGCACGAGTCCTATCAGATCAAACAA
CAGATTCAAACTCTACGAAAAGCAGCGTAATGTTAGCATC
GCTAGTGACTTAAGTTCTGCTACTCTAGTCGACAGTTGTA
ATGATCTAAGAAGGCTAAAAGATGTAACCAACATAGCGAA
CAACACAGTCGCTAACACGAATTACGTCAGGACGGTAGAG
AAATGGAACGACAATGTCAACAGGCAAAGTTGGGATCTGG
AACAGATCATGAGTCAACATGGGTTTTAATGTATAACTTC
GTATAATGTACATTATACGAAGTTATGGTAAACAAGATGG
CCCTTACGGGGCTCTTAGTGGGAGAAAGATTTTTAATAGA
GCATAATTAACGGATACATAATATATTATAAATTTAAATA
ATCAAGGATACCTAATAATAATAACAATCAACTGAACACA
ACATTAAAAATGGTATTTGTTATTGTATGTTAAGCCCTAA
GTGATTGTGCCGTTATAACTTCCATTCGGGTGATACCTGC
AATATGAGGAAGAAAAAAGATAAATTTTTTCTTCTTAAAG
TATAAAAGGCGGACATATTTGATTTAAATGCAGAAGTTTT
CTCTCAGTGGTTTATGTTTTACATATGATAGAAAAAATGA
AGCAATAGCAAAGTATCGTAGTGCGAACCGGTCTCGTAAC
TTTGATAAGTTTATCAAAGGCGTTAACATTTTGTTTCGTA
ATAGTACCTTAACACATGACGAAGATGAAAATTAAACATG
AATTCAAGGAAAAATGGTAAATGACGAGAAAAAAGCTGTG
CACCAGTCTGAACATGGATGCCACAAGTACTCAGGTGTCC
TATGAAGCATTAAGTATACCCAAATTTCTGATCCATTTTC
CTTTATTTTCTTTTTTTTTTTTCTCTCACATCTGTGACTG
TATTATGAGCAAACTGTTTACGTTGAACGGAATCGATATG
TAAATTAAATCTTTTGAAATATGTAGGACAGTGCTTGTAT
AGGTCTGTTAAGTAGATTATAGAATGTACGCCTTTTTTCT
GGGCGTGAAATAGATCAGAAATCCTGTTAGGTTGCCACTG
GTCCATTTCAGTGTTGCTCATCCAATCAATCATGTATTTA
CATGCCTGGAGTGGCCTATTCTATGTATTAACAGCCTTTG
CAAGACGCGACATTGTTCTTTCCGATATGGCTCGGAGTAG
ACTAAATATGCTACTTATAGTTTTTCTTGCGTATACCATT
GTCTTATAGTTTTTGCACACATTAATGTTTAAAATTGAAA
CTACGAAGCAAAACAATAAAAAAAACAAACAAAACTTAAA
AATAAACAAAAGACGCTCGAAACCAAGTGCATTTATTGAA
TGTTTTTGGGAATGCAAGTAGCAATACTATTGTAAAAGTA
CTACTATTTCCCTGTATCATACGCTTTTACTACTATTCCT
CACATAAAGCGAGATGCTTACAGAATGCATAAGAGAGAGA
AGAAAACCCTATTACGCCCACTTGTCTATATTAGATTACT
GTCCCTATTTATATCATCATTGCAAAACGTGAGCACCTCA
TTAGACGTAGATTCTTGCATAAGTATTACTAGCAGGAGAG
GAAAAACTCCACCCACACACCTCAACATGCTGAGAATTTT
GCTGCGAGCAGCAAGAGGCAAAATCCAAATTTAAAGTAAT
TTACGCATAGAAGACATTGTAAAGGGATTGCAAAGACGTA
GAGTACGCAAGTTAGAAACCGTTCATCTTTTAAAACTCCC
AAGTTTTGACAAATTTGCGAGTGTGTGTGTTTCTGCTGAT
CTTGACGAGATTAAACTTTGTTCCTGAAGCAACAACGACA
GCAACTGAACATCCTCTGAATAAGTTAATATGTTTTCCGC
TCAAAAGCCAATATATGGCAATGGAGCAGGCGTGAACATG
GGTGGTGGTGGTCCTTCAACTAATAATCCAGGATCTATGT
CCATGCCTGGGGTTCCAACTTCAATGGGTCCAGGCATGAA
TCAACAAATTCCAAGTGGAGGCCCCATGCTAATGGGCAAT
ACTCCGAATAATAATAATAGCAATGAAAATGGCGAGAACA
ACGGCAATAACGGCAATAACGGCGGTAACGATGCTAACGC
AACTCGAAACAATCCCAACATGGTCAATAATAGAGGCGCA
GTGCATGCTCTAGATGATCCCAATGTATACCACTGGATTT
GTCAATTGACCTACGGCCCTCAAAAGGAACAAGCACTGCT
TGAATTAGGTCGCAAAAGAGAACAGTTTGATGACCTTGCC
GTTGTGCTTTGGTCTTCCTTTGGTGTAATGACCTCATTGC
TGAACGAAATCATTTCCGTATATCCCATGCTGCAACCTCA
GATGCTCTCTAACAATCTATCAAATCGTGTATGCAACGCT
CTAGTTCTTCTACAGTGTGTTGCATCTCACCCAGAGACAA
AACATCTCTTTTTACAGGCCCATATTCCTCTCTTTCTTTT
CCCCTTCCTAAATACTACCTCCAGGCAAAGAACTTTTGAG
TACTTGAGATTGACTTCATTAGGTGTGATAGGCGCATTGG
TCAAAAATGACTCACAAGACGTAATAACGTTTTTGCTAAG
AACCGATATCGTGCCGTTATGCCTAAGGATCATGGAATCA
AGCAGCGAGTTGAGTAAAACCGTTGCTATTTTCATTTTAC
AGAAAATCCTACTAGATGACGTTGGATTGCAATACATCTG
TGCCACCTTGGAAAGGTTCTACGCGGTAACCAATGTCTTA
AAAGATATGGTTGAGCACTTGACCGTGAGCACACCACCGG
GACGACTACTGAAACATATCATTAGATGCTACTTAAGATT
AAGCGACGATCTCGAAGCACGCAGGCTATTGAAAATAGTC
TTACCTGCCAAACTGAGAGATAACACTTTCACCGAAGTTT
TGCGTGATGATGTTGGTTCCAAGAGATGTCTGGCACAATT
GCTACTGACATTAAACGAAGAAACCTCATGATGCATAACT
TCGTATAATGTACATTATACGAAGTTATATCCCCATAGAT
ATATTACTGTTTTTCTCTTTCTATTTTCCTGTATTGTTTT
AACCTTGCCTTTTTGTTTTAGTTTCACTTCCTCACCTCTC
CTAATTTTGTATAGTTATATTTATATGCATGAAATGTATA
AAGTCCACTCATATTTCAGAATGGTTTAAGTTAAGTGCCA
GAAGGTTCTTCTGTACTATTACTATTACCCATTTTTCATC
CTATCACCCGGAATGTACCCCTTGTGTCATTCACTACGAC
GCCACGAACCACGATTCTATTTTTTTCGAAATCTAAAGGT
TTCGTCAAGATCAATGAAATATACATAGGCGTTTTTTTGG
ATACGAGTTGCATTGTTGAGAACACAATTCTTTACAAATA
AGTGCAAGGGAGGAATTGTGTGTGCTCATTACCAACGTAC
TTCTTCAGTTATTCTGCTAAACCCGTTTTTTTGTTCTTAG
CTTCATCCAGGTGAGCCCGCAAACATTACAGAACGACGTA
TAATACAAAATAACTAAACAAATACGGATAGGACAAAAGC
CAAGAAGCGATACTAAATCACAGAGCGAATCAACATGTCT
GCACATACTTACAAAAAGTTTGAAAACTCGACCTCGGGCG
ATTTACCTGATAAAATGACCATTTATCAGGATTGTATGAA
CACGTTTAACGAATCACCTGTCAATTCCAAGAGATGTCGT
TTATTGATTTCTCGCTTGCTGAGACTCTTGGCCCAGGGCG
AAACCTTCCCACAGAATGAAGCAACTGCATTATTTTTCTC
TATCTCCAAATTATTTCAACACCAGAACGATCCTTTAAGG
CAGGCTGTTTATTTGGCAATCAAGGAATTGAGTGGCATTT
CGGAGGATGTGTTGATGGCAACCTCTTCAATCATGAAGGA
CGTTCAAAACGGTTCCGATTTGATTAAGCCTGACGCTATT
AGATCGCTGACTTATGTCTTGGATGAATCTACTGCTTTTT
CCGCTGAAAGGTTATTAAAGTCAGCTGTTGTTTCACGTCA
CCCAAGCATATCCTCAGCAGCATTATGTACTTCTTATCAT
TTGCTGCCCATTTCAGAAGTCACTATCAGAAGATTCACCA
ATGAAACTCAAGAAGCTGTTTTGGATTTGAAACAATTTCC
AAATCAACACGGTAATAGCGAATATTATCCAAACTCCACT
TATATTTCTCAATATCATGCTCTTGGGTTGCTTTATCAAC
TGAAGAAAACTGATAAAATGGCGTTACTAAAATTGGTTAG
ACATTTCTCTGAAAACAATTCTATGAAAAATCAATTGGCC
AAGGTAGAATTGGTCAAGATTGTCAACGATTTGATTTATA
GGGATCCTCAATTATTTAGTCAATTCAGGCCACTTTTGTC
TGATTGGCTATCCAACAAGTTCGAATCTGTTCAGTTGGAA
ACGGCGAAATTGATTACCAGCTTTGCCACCAGAAACAGTA
GATTGGTGGCTCCGGAGTTATATGCGGCAGCTATCAGTGC
TTTACAGTCCTTACTGACCGTTCCTCGTGTTTCTTCTAGA
TTCGCTGCATTGAGAATCTTAAATAGAATATCCATGGTTT
CACCAGAAAAGATTGTTGTTTGTAATCCTGAACTAGAATC
TTTAATTAATGATTCTAATAGAAACATTTCTACTTATGCA
ATCACCACTTTATTGAAGACAGGAACTTCCAAAAATATTT
CATCTCTGATTTCGACTATTACTAATTTTATCCATGATGT
CAGTGATGACTTTAAGATCATTATTATTGACGCCGTTCGT
ACGTTGTCTTTGAACTTCCCACAGGAATGGAAGTCAATTT
TGAACTTCTTAATCGATGTTTTGAAAAATAGTGAAGGTGG
ATTCAAATTTAAAAACAGTATTGTCGAAGCATTAATCGAT
ATTGTTTCATTTGTTCCACAGTCTAAAGAACTCGCCTTAG
AAAACTTGTGTGATTTCATCGAGGATTGTGAATTCAACGA
AATACTAGTGAGAATACTACATCTTTTGGGTAAAGAAGGT
CCATCTGCCCCAAATCCATCATTATATGTTAGACATATTT
ATAACAGAGTGGTGTTGGAAAATTCTATTATTAGATCTGC
TGCCGTTGTAGCTTTATCTAAGTTTGCTTTGACGAAGAAC
GATCCTACCTTATATGAGTCAATCATAAGTTTGTTAAAGA
GAATCGCTAATGATAAAGACGATGAAGTCAGAGACAGAGC
CACCATTGCACTAGAATTCATTGATTCGGCTAGGAATAAA
GATGATGTTATAGCACAAAATCTAATCGAATCCAAATATT
TTTACGATATTCCATCATTAGAGTCAAAATTAAGTTCTTA
CATTTCCTCAAATACTGATTCATTTGCAACTGCATTTGAT
GTGAATCAAGTTCGTAAGTTTACTGAGGATGAAATGAAGG
CAATAAATCTGAAGAGAAAGCAAGAACAAATTTTCAATCA
AAAGTCTGAAACCACTTTGGATACTACACCAGAGGCAGAG
AGTGTTCCAGAAAAAAGAGCTGACGCTAACAGCTTCGCCG
GCCCTAATTTAGATGATCACCAAGAAGATCTACTAGCTAC
TAAGTACGCTGACGAATTGCTATCCATTGAACAAATTAAA
CCATTTGGTCAATTAGTAAATAGTTCTAGGGCTATCTCAT
TAACTGAGCCAGAAGCAGAATTCGTTGTACGTGGTGTCAA
ACATCTCTTCAAAGACAATGTTGTTTTACAATTTAATATT
ACGAATACTCTGACGGATATTGCCCTAGACAATGTTTCTG
TAGTCTGTACCCCTGAAATTTCTGATGAAGCTGAATTAGA
AGAGCTATTCACCCTACAAGTTGATCGTTTGTTGCCTAGT
GAGGAAGCTGCTTGTTACGTTGCATTCAAAAAACTTGATG
AAATTGTAATGGAAGGTTTCTTGAACAACTTAACATTCAC
TACAAAAGAAATAAACCCTGACACTAATGAGCCATTTGAT
GGTGATGAAGGTTTCCAAGATGAATATGAAATTGACTCGA
TTTTCTTGAATGCTGGTGATTATGTTAAGAGTTCTTTCAC
TGGTAACTTCTCCGCTACATTTGATGAGTTGCCATGCGAA
GAAGTCGCTGTTTTCAACATTCAAGAAGATTTATCCATAC
AAGAAGTAGTAGATAAGATTATTTTGAACAGTAGCTGCTT
ACCGGTGGAAAGTACCCAATTTGCTCCAAGTGATTCAAAC
TCCCACACCTTGAAATTATTTGGTAAGAGTGCTTTAACTG
GATCTAAAGTAGCCCTACAGATTAAGATGATCAAGAGTTC
GAAAGGTCTTGCTTTGAAAGTTCATGGTAAAGGTGAAGAC
AGCTTATTATGCTCTGATCTGGTGAATGGTCTAATGCAGT
AAGCTGTGAAATTTTATTTCAGTTAATCCCTTCTTTTGTT
ATCAATAGTATTAAAAGAAATGCGTCAGCTTTAGCAAGCG
TGCATGCAAATAAGGGAATGAACAGCAAGAACAATAATAA
ACCAAAAAAATCACGGATAGAATATGACGGATCATCACCA
CACGAAGAATAAATTATGTAATCTTTGTATAAACAAAATT
TTTAAAGAAAAATACTATAATAGTTTGACAAGAGAAAACG
AAATGGAAGAAACAGGACAACAGGGCAGAAAAAAGTTGAC
ATTATGCAATTGATGAAAGAAGAAGAAGAAAAAAAACAAA
AAAAAAGCACTAGTCTGACCAGGCATATTGTAAAAGGCTG
CAGACCCTTGAACGCACTACACTTTTCACTGTATTCCGTT
ACCAACATTACTGTTTGACAGCGATGGATGCTGATGAATT
GGAATTGAAAGGTCATTTGAAAAAATTGAAAAAAGAAGAA
TTGCTTAGAAGGAAACAGTTAAAAGAGAGTAATCTTCAGA
AAAGAGAGCTTGAATATAATAATGCCTCAAAAAATACTTC
AATATATATTTCTGGTCTTCCCACAGACAAAACAACGAAA
GAAGGACTCACTGAGCAGTTTTGCAAGTATGGAATGATCC
GTACTAACAGAGACGGTGAACCATTGTGCAAGCTATATGT
GAATGATAAAGGCGCTTTCAAAGGGGATGCCTTGATCACT
TATTCCAAGGAAGAAAGTGTTACATTAGCAATCGAAATGA
TGAACGAGTCGATCTTCCTGGGAAAACAGATCAGGGTCGA
AAGAGCCCAATTTCAAAACAAGGAAGGTGACAATATGCAC
GGGAAAGAAAATGATTTAAAGGAGTTCAACGGACCTGAGC
CTCCAATAAAGAGGCTAAAAAAAGCGAAGTCTGAAGGGGA
GGGGGAAGTAATAGATTACAATGACGACGAATCATTGGCT
AAGGCCGACAGAACCGTGATATTTGCCAACGTATTCAATA
TTTACAAATCATACACAAATGATGATATAAATGATATTCA
GGAAGATCTTTTGGAAGGCTGTGAAGAGATAGGTCAAGTA
GACAGTATATCTGTATCTCCCAATAAGGGGGAAGCGACGG
TCGTCTTTAAGAACAATAAAGTTGCATTGCAATGTTGCAA
AATCATGACCGGACGTTATTTTGATGGGCAAAAGTTGCTT
GCTTTCATTTCTGGAGATGAGAACACTTCAAGCACAAGTG
ACAAGAATGAGGACAGCGAAGTGGAAGATGACCTTATATA
AAACTGCAGTAAAAAAATGTATTACCCCCATATCTTTGGT
ACTTAAGTAAAATAAGTGAACACAATGTAATAAACAGAAT
GGATTAGGGCTTTATGACTTCCCAGTACAAAATAAATGTC
GATATAATACTTGAAAATGCAAGCAATGCCATCAAAAAAT
TATAACTTCGTATAATGTACATTATACGAAGTTATTTTAT
TTTTTTTGTATTTGTGCTTATTTACTAAATAACCATTTCA
CCCTGTTATAATAATGCTTAAAAGAAGAATGTAGTTTTTC
TCTTTTCCTTTAACTGCTTTACTTCTCCCGAAAAAGCAAG
ATGCAATCTTTTAATATGTTTGAGTTTGCTTAAAGTATAT
TCACAAAAAAGAAAATAAAAGTTAAAAATTTCTGAAAATC
AGGACCTTATTCGATAGTTGGTCATAAATTGACTGAAAAA
TAGAATAATTTCGGACACCAAATGAATCATTAACAAGACA
ATATCTTAAGGTATGTACAAGTGAGAATATTACTTATATA
TAAAACGGTTAACAATATAACTTCGTATAATGTACATTAT
ACGAAGTTATTTTTTAGTGGTCCAAAGCCTTGATGTTCAT
GACTTTGCTGTTGCTAACGACAGGAACCCAGTCTTTCTCT
GGAGACAGTTCTTCTAGCTCTATTTCTAATGAGCTCTTTT
TTACATTCTGTTTTAAAAAGTGTCTAGAACCCTTATTTTG
AGCTTCTTTGATATCTTGTAAGAGTTTATCTTTTTCCATT
ACTAAGTAACCTCTTTTCTCTTCTTTACTATAGAAATCAA
TATCCCTTCTTTTCGTGGGTCTAGCCTGTAGTGGTACTCT
TCCCCTCTTCTCAAGAAACCACTGGGGGTTGAGATGTGCC
CTTAGACCCAACGGTGTGTAGTAACGAGCTGTAAACTTAC
CTCCTGCTTTTTCAATAGCCGCAATAGCCTTAGCGGATGC
TCTAGAAGCCTCCAAAGCAATCGGTAGATTGTAGTGGAAC
TTTCCGCTGGCTAGAATTTTAACTCCGTACTTTATGGGGC
CGGTAACTAAGCCCAATTTACGCATTTTATTCATGTCTAA
AACCTCGCCTGGTTGCAAATGAAGCCTATTTTTATCATGA
AACCATTGAATGCGTTTCAAGTTTAATTCCTTTAATGGTT
TGGCGCCAACGTTGGTAAATCCAATTTTAGGAAATAGCTT
GTAAATTGGAGTTTGACCACCTTCAAACCACGATTTTACT
TTACCACGCGCCTTTTGACCCTTTTGACCACGCCCTGATG
TCTTACCTAAACCGCTGGAAGGACCACGCCCAAGTCTTTT
GAAAGACTTTGTAGAACCATCTGACGGTTTCAATTGTCCC
AAAATCGAAACATAACGATAACTTTGAAATGCTAATACCG
GCGATTTGAATAAACCTCGGAAAAAAATATCGTTACCAGC
TACGCTAGTTAACATCATGGACGGAACAAAAGTGTTTATT
AGTTTGCGACCGATTACGGTTGTAAAACTATTTCTTAATC
CTGTTTGCCTTTCCGCTTTCATCAACTTCTAAAGGTCATG
AGCTTTAATTTTACGCACTGCGTTTAGTGCAGTTACCTGG
AGTTTCAGCCGGGTAAGAAAACTATACGATTGCCAAATAG
AAAAACGGATATAAAGATAGTAGCTGTGAATAGTAGCTTT
GTATAGTACATAAAGGTACCTTATCTAACATTGCTTGCGA
CGCAGAATACGCAAAATATACTGTTTAATTGCAATCAGGA
GTTTGCTACGGTATTTGGTATAATCGGAACTCATATTGTC
CTACGTTCACCGAGACCAATGAACGCACAATAAAATGGAT
ACTTGGAATGCCCTACCCAAAATATGAGCTGCGTTTGTTT
TGTGAAAAACGAAAAGTAATTAAGTTGTTTTGCAGAAGTG
TGAATAATTGGGGGACGCCATTTGGTTTCTCTCTTCTGAT
TGATTAAAGTTAATTTCGGCACAATAACCCAATGACTGGC
TAGGAAACTTCTCGATGCATCCGTGATCTCCCAAGGACGA
AATGGTTTTTATCACGTCCTAACGACATCATATGTCCTCG
AGGAGAACTTCTAGTATAGTATTTATTAACAATGGAATCC
CAACAATCATCAAATTATTCACCAAATATACACAGATTCT
TATACTAACTAAAGTAAGAAGATTAGGATTTCCATACTCA
TTTTGTTAAGTAGCACTTGTATATCCGGTTTTCTCAAGTT
CTGAATAACTTCGTATAATGTACATTATACGAAGTTATTA
TTATTTTTATTCTACGGTAAACATGCCTGATGGTGATTTG
AGACAGACCCCATTGCCTCAGATTTGTGAAGAATAGAAAA
TGTGTACATTCATTTTGATAAACTATACATATACTTAACT
TTTTAACATGATAAATCAATATTGATATGGTCGGTACTGT
TCACTTTATCTATATTTTTTTTCTTTCGTGCAATAATCGT
CGGCTTTAATAATATTATACATACAAAGGGAAAATGAAGG
AAAGAAATATGAAAGGATGAATAAGTCTTTGATATGAATA
TGTAGTGTTGGTATCTAAACCATAACTTCGTATAATGTAC
ATTATACGAAGTTATTAGTCAGCGCAAAGAACTATTATTG
GAATCCTTTGCATCATCGTAATCATCATCACCATCTGAGA
CATTACTCCCAATATTTGAACTCACATTATCGGGGTTGAC
AATGTGTAGTTGTCTTTCTTCCATCATATCGGGCAGCGAA
GTAGCACTGAACCTTTGGTTCCCGTTATAGATCGAAGGAG
GCTCCTCGTACACTACCGAGGGAAAGTGACTTCTTTTGCT
GATATTATGTGCATCACCAGTAATAATAGAATCTCTGCCG
CCCGGCGCCCTTGTCGGCAGATCATAAGTGGCAAAAGTAG
ACGCTGTATTCTTGGACAATGCTGTATTATTCCTGCTTGG
GATATGCCAATTGGTTGAGCTGGCAGACGGTGGAATAACA
GGGTTAGCGTCAGCATCACCCAGTGAGTACGGCTGGTACT
GCTTTGTCTCTTCCAAGTCCACATGCTGAGAAGATTGGCG
ACGTTTTTTCCATACGAAAAAGAATAACGCCAGGGCCAAA
AGGGCCACTGTACCACAAACCACACCTACTACGACACCTG
CGATGGCGCCACCACTCAAGCCTTTGCTCTTGGACGAGCT
CGATTTCCCGTTTAAGAGAGAACTAGTAGAGGAGGACGTA
GACGATACTGTCGCATAAACAGAGGTCCTGGTGGTAAAGA
TCGTGCTTGCTTGTTGGTTAGCTTGAGAAACCACGGACTG
CGTCACCACACGGGTAGTGTAATGCGTGGAAGTACCTATT
GAAGTGCTGCTTGGAGTGCTGGTAACGGTAGCTGTCGAAG
TTGAGGATGAGGTCGATGTGGTGGATGAAGAAGTTGCCTG
CGTAGAGGACGTTTCTGAACTGGAAGAGGCAGAAGTGCTA
GAGGAAGTGGTGGAAGGAGAAGAAGAAGTAGAAGTAGTAC
TAGAGGTAGTAGAAGTAGTAGAAGTAGTAGACGTAGAAGA
GGAAGAGGATGAAGAAGAGGAGGAAGTAGTTGTCTCGCTG
CTACTGGTAGTGGTACTAGTGGTTGACGAGGAAGAGGATG
AGTGCGTAGCAGAAGAACTAGTTGAAGTTTTCGTGTCCAA
TTTCGTGGACGTTTTTGAACTAACACTTGTGCTTGATGAA
GATGTTGTCGATGTTGAGGTAGCAGTAGATGAAGTTGAGT
CCGCGGTAGAAGCAGCGTTATTGATATAAACGTTCATGGC
AGAAGAACCACCACAATTTTGGTAGGGCCAGCCAGCACAC
GAAACATCACATTTGCTCGAATCTACCTGGGTTAAGCTCT
GCAACTGGGCAACACTGCCACCACAGTAGCAACCTGTACC
GTTGAAAAGAGCAACGACAGCCTGACCAGGGCATTCATTT
TGACAGTAGGAAACTGATTGATACTCGTAAACACCCTTGT
AAGTCAACCCCAATTTTCGTATATCACTAGCTGAATAGCA
AGCTTTATATGTGAATTGGTCAGCCAACGCGGCTCGTATA
TATATGAGCCACACTAAGATGAAGGACTTGTGTATGAGAT
CTAGGTGCATATTCCACTTCTATAATGCTGTTGGTCAAAA
AGAAATTCAAAGAAGAAACAATTAGAAACCAGAAAGTCTG
TAAAAATACAAAAAAGCGTGTCCTATAACCGAACAGCAAT
GTTTGTTTTCACTAGATTTGTTTTCTTTTGGCGAAAAACG
AAGGTAGAAATGAAAGTAAAAAAAGAGCAATAATGGTAAA
TCAAAGGCTAGCCACGCTTTGAGCTATAGTTGGTCGTGCT
GAGCAATAGTAAAGAATTGAAAAAGCGAGTGGATGATTTG
AAAACTGCTTATATGTTTTACGTTGAGGGTTTCTCCTCTT
TATTTCTTCGAAGGACGGAGGACAGGTATAAAGCAGTCGC
TGGAACTCTTTTCCCTGACAATCTTAAAAAGAAAGACCGA
AACAGAGTGTTATAAAACGAAACAAAAAACCTGCTGTAAA
TGCACTTCTGGGAGAAGTGCTAGATCACAACATACAAACA
TATGCAAATTCATAGTAAAAGGAGATAGGGCCCAGATGAC
CAAATCAAGAATGGCTCACTGTTGAAACATTCTGCTTAAT
GTCGAAACAGTCCGTAAACAAACACATTCCCACAAAACAC
CGCACCGCGAAAAAAAAAAAAAACAGGAAAAAACGCGAAA
TGTCCGTAACTTTACCCGGTAATAGTCACGTGATAAAGGT
GCATTGGTCTAGCTGGCTGTTCTGGCCAACGCGACAGCAG
GGTTCATACTTTCAGTAGAACAAAAATCGGGGGAAATGCG
ATGCACTCTTTAACTGCAATTATGCACATCCTATTGCCAG
GGCGGATATTTGATGTTGTTCTCAGATATGTATTCCCTGA
TCTATACCGTTCTCATAGTTCAATTTTCTCTGATTTTCTC
GTGCGGGCAATAAGTAAAAAATAGCATTTGCGTGCTTAAG
TGAAATTTTTCAGATTATGAGTGATATAGAGATGAGGACT
GTAACAAGAAGGAAGGTGAGGAAATCAAGACGGTAAGTAG
CATGTCCGGGTCGTTAAAATCTCTAGACAAGAAAATAGCT
AAAAGAAGGCAGGTGTATAAGCCCGTGCTAGACAATCCGT
TCACAAACGAAGCACATATGTGGCCGCGCGTGCATGATCA
GCCATTGATTTGGCAGCTGCTGCAATCCTCTATCATAAAT
AAGTTGATTCACATTCAATCGAAGGAGAACTACCCTTGGG
AGCTGTATACAGATTTCAACGAAATCGTTCAGTACTTATC
AGGTGCCCACGGAAACAGCGACCCAGTATGTCTATTTGTG
TGCAATAAGGACCCTGATGTACCGCTTGTGCTCTTGCAGC
AAATCCCGCTATTATGCTATATGGCGCCCATGACGGTTAA
ACTGGTGCAGTTGCCCAAGAGTGCCATGGATACCTTCAAG
TCGGTTTCTAAATATGGAATGCTGCTGCTGCGGTGCGACG
ATAGGGTCGACAAGAAATTCGTATCGCAGATCCAGAAGAA
TGTCGACTTATTGCAGTTCCCATGGTTGAATGCTATCAAG
TATCGGCCCACATCTGTCAAGCTGTTGAAAACTACAGTGC
CAATTGTCTCGAAGAAGAGGCAAAAGTAAACAAAATTACC
CGCGCAGGCCTATTTTTCTAGAAGACAGAAGAAAAAAGTG
GGCAGAGAAAGCGAGGAAAAAAAGAAATACATATGAAGAA
GAAAAAAGCTGAAATTTAAGCAAATACTTTTTGGACAAAA
TCATCAAACTACTACTAAAGTTTGAAACGATCGGAAAGTT
ACAACACATTTACGATAAAATATGGTTGTCTTGAATCCAA
ATAACTGGCATTGGGTGGATAAAAACACCTTACCTTGGTC
TAAGGACTACTTGAACGGTAAATTAACGAGTTTGTCCACT
GTTTCCTCTGATGGGAAGAGCAAAATTGAGTTAACCCAGG
TGAGTAGCATCACCGGTGACTCCAACGTATCTCAAAGGAA
GGGCAAGCCGATTTGCTACTTTGACTTACAGTTGTCGATG
AACGTCAAAGTGACAAATTTGGATACTAATAAGGACGACG
AGGATGATGACGGCATACTTGCGGACGGGAAACTAGAAAT
TCCAGAGTTTATGCATGACGAGTCTGATATTCCGATTTTG
TCGCAAGGGTTTGATGCTTTTGATGGATTGGTTAGGTCTG
AATTTGTCCCTAAAGTAGTGGAAACGCTACTAAAATACCA
AGATGACTTGATTAAAGAACACTCAAAGGATATACAAGTT
TGATGTGTTCATGTAACGAAAAGGGGAGCGTTGCATAGAT
AGACCACCGCCCCTTTTAATTTTTCCAGCGTTTTCAATTG
TTATTCTTCTTCTTCCTCATACTCACCCAATACATAACAT
GTATACACACATACATAGATAATGAAGAAAATAGCAGTGG
TAGAAAATAACTTCGTATAATGTACATTATACGAAGTTAT
AACTTAATAAACATATGGAATGATCTTGTAAGGAACTTTT
CTTTCGTATTCTTCCCAATTTTCGCCATATTTCAGGCGGC
ACTTGTGCTCATCACGTTGTTGACGGTGTAATAACAACGT
GGCGAAGTACAACGAGTAGTAATATGTCAAGGGAGTTTGG
AACCAGGTGGCCAAACACCAACTTAATGAAATCAGCCAAT
CGCCAAAGTAATTGATATGCTGTGATTTAGCCCACCAACC
ATCGCACAACAATTTGGTGCCTCTTTTTGTCTGAATACTT
TTTAGATTTTCTAATTTACCTTGTCTAAACTCAGATTTTT
GCTTATTTGCCGAGTGGAAGATGTGGAAACCCAAAAACAT
TATGGCTAATATACCGACAACTTTCACCCATCCCAATTCC
ACAGGGGAAACACTCAAGTAACGCGCTTGTAATGAGTAGG
TGAATGGAACTAAACTTAAGTCACCAAACGCTAGCATGAA
ACCAAACCCATCTGTAGTGATATCCATCATGGTTAATACA
CCTTCCTCGTTTAGTACTCCATCGAAAATGTAAAATCCTT
GCAAGAAATTAACCAAGACCAATGCATCGTTGATTTTACC
AGTCTTCAGGTAATGGTGATGCAGACAGGAAAGATTGATC
AGTAACCACAATAACATACCTGGACGTAACTCGCTGAACA
TCTTGATATCTAATGGGCCGAGACGAGGGTTCAGTTCTCT
ACCAATAAACCAATCGTAAATGATGTTTCCTGAATTTCCA
CCTAGTGCTAAGATCTTTTCCCTTTTGCCATTACCATTTT
TCTTGAAGATCAATGGTATGAAGCTGGCAACATAGCAGTA
CGTCGCCAAAAAGAACGAAAACAAAATAGATATTATGCAT
AAACTAACGTGATTTTCATACAGATATTGCAATTCAGGCA
ATTGTCCATCAGTCAATTTCCATCTGATAGCCAAAACTAA
GACCAAAGTTGTAGACATGGCAATTCCATTGATCTTATAC
GAAAGCTTCGAACCATCCCTTAACTGAACACCCTTCATGA
CTCTGCCCGGTAAAATGACGTCCAAAACTGCCAGTATTCC
ATACCACAGGCAATAGACAGTCCATAATTCACGATTGCCC
AGATAGTAGCGCAATGGCTTGATACCGTTCCAAAGCTCAA
CTATATCGAAATTCTGGAAAAATCCCTTAATAAAATAATC
GGGCCTTATCATTTGATTCAAGATGATAGTGAAAACAGGC
AGCCCTATGCTGATGCCTAAGGCACCAATCAGCCCACCAA
ATTCAAACTCTGTAGTTCTGGGATTCAAAGCTGATACCAT
CCTTTTATTCTCTACACCGAATTTGTCTTTACTCCTATGC
TGTTTACAAGGTCTATCTGATAAGCAATTGCGCAAGAAAA
TAGTAGAATGAAAACTGATTATTAAAAACAAACGTAAACT
CAAGCCTCACTTGATGCTCAGACGGAGTACGTGAAAAACG
TCCGTTATGCAAAACCCTTTATATGCACAACCTTCACACA
ATGCAAATTTCCGATGATGCCTACATACAAAAGAGCGAAA
GGCGATATAAATTTTTTTCACGGGATTTTCGTTTAGGTGA
AAATAAAATGAACGACAGAGCATGCAGAGTCCGGGTAATA
CATATGTTTCAATACTGTTTCAATACTGTTTCAGAAGTGC
GTCACATATTAATTTTAACTTATAACTGGCCTGTTGCTGG
CAAGAGGTATATATATATGACGAATGTGACCAACATAAGT
CCTTAAGATAATCCCGAAATATTTGGTTAGGATGATTCCC
TTTCGAATTTGTGAACGTTGATGATATGAGCGGTTTTAAA
TGCTATTTGCAATTGGGTGACAGGCTCTCTCAAATATGGC
TAAATAAGTATACTTTGGTTTTGCTGCTAGCAATGCTGAA
GCTTCTGTTTTTCTCCAAATCCATACAACATGCGATAGAA
GTCTCGGAAACGTATATTTTGTCCAATTGTTACAGTATTG
ATTCACTATACTCCAAGATGACAGACAACACGCCGCACTA
TTTAGGTATCATGGGGAATTATCTTATCGAGAAGGGTATG
GAGGAGACTGTTAAAGCTACGCTAGAGACGTTATCACTTA
TAGTATATGCGAGCGAGGGGCTGGTAAACTTTGCCATTGA
CCTGTATTTGGGCACTTATGCCTGTTTGATTGTTAGTGCC
GTTGATGGTACCGTGGACGTTGCTACTAACATTACAGAAA
AACTGATTAGCTTAGTCAATGATACAGTTTCAAGTGTGGC
TAATGAATTGGATACGGGCTTGAATGACATCTCCAAAATA
ATCAATAAAGTGATCAAGGCCGCATCCAAAGTAGAGAATT
TTTTCACAGGTGACGATGACGATTCAAATATGACCAGCAG
CATCAAAAGCGTCAACTTAACCATATCTGCGCTTCACAAT
TTATACATTCCTTCCTCAATCAACGATAAGCTTGAAGAGT
TATCGGCAAAGACGCCGGACTTTGCCCAGGTTAAGAATAC
AACCAAGAACCTGATCTCGGTTCCCTTCAATGAAGTTCGG
AAGAATATCAAGGCCGTGAATGCCAGCAATATAATCGGAG
ATACCTCCGTTTTGTACGTACCTCCCGTGTCCCTTGACAA
CAGTACTGGGATTTGCTCATCCAATCAATCAGAAATTTTG
GCCTTTTATTCCATCTTGGGACATGTCCTGAAAATAGCCA
CCGTAGTGTGCATTACTGTTTTAATCTGTTTTGCCGTCGG
CGCTATGGCGCCCGTTGCATGGAATGAAATCAAGCTCTGG
AGGCGCCTTTGCGGAATGAGAGACCATTACATGCTGAGCA
GGCAAGATTCGTATACGTCCTTTTCCAGTGAAAACACGCA
CGAATTGAAAGATCCATTTAGAGATCCTCCTATACAAAAT
GGCCAATATGATGTCATTGCAAGCTATCAGCAGTGCTTTC
AAACATGGAACACAAGAATAGCAGGCTGGATGACAAATCT
TGTTACCTTTGGAAAATCACCAGAGAACATTGACCCAAAG
ACTAAACAAAAAATAGAATGGGTAGTGGCTTATATGACTA
GTGAACGTGCTTTATGCGTCTTGGGTATTGGACTTTTGGG
AATTTTAGTGTGCATATGCCAATTTGTCATGATAGCACTG
TTAAAACACAAGATAAGCCATTCATTGACTTCTAATGATG
GTGACGGCGTTCAAAATTTGCTGAAGTCTAGCACTGCCGT
CGATATAGAGAACCAAATGAGCCTTTGGAGCGTTCAGACT
AATAAATATATAAATACTACGGAGACCAATATCAATCAGG
AAGTATTCGGGTGGATAAACACGACAACACTTTCTGTGAA
CAATACAGTGGCCACCATGATCTCTGATATAGACACAACT
TTAGCAGATGTATTCAATGGAACACTGCTATATAACCCAA
TGAAGACTGTTGTTGGTTGCGCTATCGAAAACAAGCTCTA
CACAATAGAGAAGGCAATGACGTGGATTCACGACAAGGCT
CAGCTGCATATCCCGAGAATTAATGGGACACAAATCAAGC
AAGCTCTGGCAAAGCAAACCGACAACAGCACTATACCCAC
TGCAAGCTCCACTTCTGCCGCCACAGAAAACTTACTGGAG
AACCTTGTGAATGATATGAGAGAAGGACTTTTAAAAATTC
TCCGAGCTTACCACCGTATAACTCTGGGAGAACTCACGGT
AGCCTTGGTCATTCTTGCGGTGTGGCTCGTACAATTGCCC
ATAGCTCTGGTAATTCTCCGATTACGTCTTCGCAAAGCCA
CCTTTGACTGATTAATAACTTCGTATAATGTACATTATAC
GAAGTTATATTAGTTGATAGACTTTTTCCGTCATAACTCT
ATTTAATAATGATGACCAAAAAGAGGCTCGTTCGAATCAT
TTCGCGTTGAATTTGAAATTCGCGGAGGAAAAACACGCAA
AGAGAATCGGAAACCTTATCGTCAAATCATTGCACCTTGC
AATGGTGGGTAATGATACATCATCGCAGTAACAGTATTCA
TATATTCGTATAGTTAATAAGATCACTTTTCAGTTAGCTT
ATACAATAAAAGATATTACCTTTTGTATTGTTAGTTGCAA
CATCCTTTTTTTATAAACTTTGACAGGCGATATTACGTTT
GTCACTTCGGTTTCCCCACACAAAGAACACGTTACTTGGC
AAATTCAGCTCTTATGCGAATTTTTTCAGGTGACAACAAG
GTAGTTGATTCCCTCGCCTCTAACCCTGGATTAATGAGTC
CATCGAATTTTGGCGGTGACTTCGGTTCACGACTAAAAGT
AAATGTAACATCAAAAAAGAAGTTGAATGATAGCAGCCCT
ACCAGCCCAATGGAAAGTTCACCAGTTTCACCTGAGTTGG
TGCCTATTCTAACACTGCTAAATGCACATACACATAGAAG
ATATCATGAAGGCGTGTTTTTGATTTTACAAGACCTTAAC
AACAATGGCACTCATGCAGCAAGGAAATGGAAGGACGTAT
ATGGGGTACTGTTGGGTACTCAACTAGCCCTTTGGGACGC
CAAGGAACTAGCAGAATTCACTGACCCAAGCTGCCCAGTT
AGCGAAAAAAAGCTGAAGGAAGTTGCTTCCAAACCCACTT
ATATCAATTTGACAGATGCTACACTAAGAACTTTGGATAA
CTCCGATAATATCGTAATGGAGTGTGGAAAAAACCTCACT
AATGCATTGGTGGTTTCTACTACGCTGAAAAACCGATATT
TCTTACAATTCGGTAACAAAGAGTCTTTCAACGCATGGAA
TTCTGCTATACGATTATGTTTATACGAATGTTCTTCGTTA
CAAGAGGCTTACACAGGCGCATTTATTTCAAGTAGAGGCG
CAAAATTAGGTGATATCAGAATTCTCCTTACGAATAGAAA
ATATGATTACAAGGATTGGGTCAGCGTCAGATTCGGAGCA
GGTATGCCGTGGAAGCGCTGCTATGCGGTAATCTCTCAAT
CTAGCAGTAAGAAAAAGGGTCATTTTGGTGAAATAAATCT
TTATGAAAATGACAAGAAAGTGAAGAAAAACCATGCAATG
GCTACTATTGTAGAGGCAAAGGCGCTTTATGCTGTTTACC
CGTCCTCCCCTAAACTAATAGATTCCTCTACAATCATTAA
AGTCGTAGGTTCTGTGAAATTTGAAAAAAAGGAGTCTGCT
CAGGAAAAGGATGTCTTTATTATGCCCGAGAAGCATCAAG
CTGTACCAAGTTATGACACTATAATAAGGTTTTTAATACC
GGCTATGGATACTTTTAAACTATATGGAAGACCAGAGAAA
TTATTGTCAAGCAAGAACGACCCACATTCACTTTTGTTTG
GTTTGCCAGTTTTGCCACATATATACTACTTGGAAGTGGA
GGATTTACTTCCATTGACTAATTCTGTATCAAGCTTACAC
TGGTCGAATAACGAATGGAAGGAACATATCAGTGATATTT
TACAAAGGAAAATAGCACAAGGCTACTGTGGGTGTAATTC
TACTTCCAATATTACTTCTCCTCTACCTTCTCCTTTCCTT
GGTTCAGCAGACTTATTTGAAAGGGCCGATGGTGTTTTAT
CACCGAAACTTTCTTACGGGTCTAAATCTTCTTCGAATAA
CAGCTCGAAGAACAGTTTGCCAAAGAGAGAGCGTGTAAAA
TTGTCATCTTCTTCTGAACAGGACCTTAATAACTCTGATA
GTCCATCTATTAAACGTAAAAGTCCTCCACTAGTGATATC
TGAAAGTCCACACAAAGTCCACACACCTACTGATGCATCC
TTCAGAACAAGAGTGACAGAAGGTTCACCTTATGCGAAGC
AAAGACATCCCAAGCCGTTTGCGTCATCTGTAAATGACAG
CCCTAGCGATCGTGCTAAAAGCAGGACAGTTCCTTACAAT
AATAACGACAGGAAAGCGACCACTCCTGAGAAATTTGAAA
GAGGAGAAACCTCTTGTGGTAAGAACGTGGACGAAAGTTT
GGAAAAGGTCCGGAATATGAAGTTAGAAATTCCCGAGTCC
AATTTTGACAAGTTCATGACAGACAAAAATCTGTTGTCTG
TGGATTCTAAATGCTCTAATGAGAAGAAGCTCTCTGTGGA
ATCAGATTTGTCTGCAATCTACGAAAAGTATAGTAACGGC
CCATTCGGCCATACCGAGGGTCTTAACGGATCTTCTGATG
AAACTTACCTTCGTTTTCAACGGGCGTCAGTTCATTCAGA
GAGCAACTACAATTCAAGAAAATCCTTTACACCAAGTGAC
TTTTCTAATGGCAATGAGGAAGAACATGCCGTTTTACAAG
AATTAAATAGTTTAACCCAAAGAATTAATGAACTAGGCAT
GGAAAGTATAAATTCAAATAGTGACAGCGATCGTATCAAT
GGTAGCTATTCACAAGTGGATTTTGGTAACAATAACGACG
AGGACGATATGAACCTGTTCGACCCAGATTTTATGGCACA
AGACCAATTGCGTGCTGAAGAAAGAGACTACAACAAGGAT
GATAGAACACCCTTAGCTAAGGTCCCTGCGGCCTTTCAAT
CAACTGGATTGGGCATAACCCCCGATGACGATATCGAGAG
ACAATACATAACGGAACACAGATCACGACATGAAGTGCCA
AAGCGGTCTCCCGAGAAACCCTCCAACCCGCTGGAAATCG
GCAATCCTTATGCTAAGCCAGGTACCAGGTTGAATACCAC
TCACACCCACAGCAAAACTGATCGTAGCATTACCCCTCAG
AGGGGCCAGCCAGTCCCATCAGGCCAGCAGATTTCCTCCT
ACGTGCAGCCAGCAAACATTAATAGTCCTAACAAAATGTA
TGGTGCAAACAACTCGGCAATGGGTTCGCCCAGGAATCCA
AAGACGAGAGCGCCACCAGGTCCATACAATCAGGGATGGA
ATAACCGCCCCTCGCCTTCAAATATTTACCAACGTCCTCA
TCCCTCAGATACACAACCACAAGCATATCATCTCCCCGGA
AACCCATACTCAACGGGGAACAGGCCAAACATGCAAGCGC
AATATCACCCGCAGCAGGTGCCCATGCCTATCCTGCAGCA
GCCCAATCGCCCGTACCAACCTTATGCGATGAATACGCAC
ATGGGCTCTCCTGGCGGATATGCTGGGGCAGCACCACCAT
TTCAGCCAGCTAACGTCAACTACAATACTAGGCCTCAGCA
GCCATGGCCTACACCTAACTCACCATCCGCACACTACCGT
CCGCCCCCTAACCTGAACCAGCCTCAAAACGGTAGTGCTG
GTTACTATCGTCCGCCGGCACCACAATTGCAAAACTCCCA
AGCCCGTCCACAAAAGAAGGACGGATTCTCACAGTTCATG
CCATCTGCAACTACGAAGAACCCATATGCCCAGTAACTCA
TAACTTCGTATAATGTACATTATACGAAGTTATGACCGAC
TGGTTGTAATTTTACAAAAAGAGAGACAATTAAGAAAAGA
AACAAGCGCCAGGCTTCCGTATCCCAGTTTTTCATCTCAC
TTTCTGGGCACGATTGTAATAATACTTCATGATAATAACT
AAACTATATAAGTAGTGTCTCATCCGTAAATATACATTTA
GACAGATTCTTGTATTTTCTCCGGGCAATTTTTAACTTTT
TTTCTGTTAGGGCACATGACACTTGCCTATTATGGACAGC
CAGTAAAGATGTGCCATATATTGCCCCCTTTACGCTCTCT
GCCAGTATTAGTGGGAAAAAAAAAACTGAAAAAAAAAAAA
TCGCAGACTACTAATAATCACGTGATATTTCTTTTCACTC
TCTTCATAAAGTTGCTAAAAACACACAATCGAATGAGCCT
CTGAGCAATAACTTCGTATAATGTACATTATACGAAGTTA
TGTATAAATTGTACTTCAAAGCACTAGTCATGAAAAACGC
TTACATTAGTTCAGTTTGTCAAGGTTATGCTATTACTTGT
ACTTATTTCTTGCTATTGTTAGTGGCTCCCCACATTGACG
TATTTTCACGTGATGCGCCTCACTGCGGAAGGCGCCACAC
ATTGCCTGCAAAAAATTGTGGATGCACTCATTTGATAGTA
AACTAAGTCATGTTAATCGTTTGGATTTGGCACACACCCA
CAAATATACACATTACATATATATATATATTCAAAATACA
GCTGCGTCCAATAGATGAGCTTCCGCTTCGTTGTACAACC
TACCTGCTATCTTGTTCACGGATATTTCTTGCTTTTAATA
AACAAAAGTAACTCTAGAACAGTCAAGTCTTCGATAATTT
TTTTAGTCACAGGGTCCGTCTAAAGTTTCTCTTTATTTGG
AATAATAGAAAAGAAAGAAAAAAACGTAGTATAAAAGGAA
TGTCGCATACTTTAAAATCGAAAACGCTCCAAGAGCTGGA
CATTGAGGAGATTAAGGAAACTAACCCATTGCTCAAACTA
GTTCAAGGGCAGAGGATTGTTCAAGTTCCGGAACTAGTGC
TTGAGTCTGGCGTGGTCATAAATAATTTCCCTATTGCTTA
TAAGACGTGGGGTACACTGAATGAAGCTGGTGATAATGTT
CTGGTAATTTGTCATGCCTTGACTGGGTCCGCAGATGTTG
CTGACTGGTGGGGCCCTCTTCTGGGTAACGACTTAGCATT
CGACCCATCAAGGTTTTTTATCATATGTTTAAACTCTATG
GGCTCTCCATATGGGTCTTTTTCGCCATTAACGATAAATG
AGGAGACGGGCGTTAGATATGGACCCGAATTCCCATTATG
TACTGTGCGCGATGACGTTAGAGCTCACAGAATTGTTCTG
GATTCTCTGGGAGTAAAGTCAATAGCCTGTGTTATTGGTG
GCTCTATGGGGGGGATGCTGAGTTTGGAATGGGCTGCCAT
GTATGGTAAGGAATATGTGAAGAATATGGTTGCTCTGGCG
ACATCAGCAAGACATTCTGCCTGGTGCATATCGTGGTCTG
AGGCTCAAAGACAATCGATTTACTCAGATCCCAACTACTT
GGACGGGTACTATCCGGTAGAGGAGCAACCTGTGGCTGGT
TTGAGCGCCGCTAGAATGAGCGCATTGTTGACGTACAGGA
CAAGAAACAGTTTCGAGAACAAATTCTCCAGAAGATCTCC
TTCAATAGCACAACAACAAAAAGCTCAAAGGGAGGAGACA
CGCAAACCATCTACTGTCAGCGAACACTCCCTACAAATCC
ACAATGATGGGTATAAAACAAAAGCCAGCACTGCCATCGC
TGGCATTTCTGGGCAAAAAGGTCAAAGCGTGGTGTCCACC
GCATCTTCTTCGGATTCATTGAATTCTTCAACATCGATGA
CTTCGGTAAGTTCTGTAACGGGTGAAGTGAAGGACATCAA
ACCAGCTCAGACCTACTTCAGCGCTCAAAGTTACTTGAGG
TACCAGGGCACAAAGTTCATCAATAGGTTCGACGCCAATT
GTTACATTGCCATCACACGTAAACTGGATACGCACGATTT
GGCAAGAGACAGAGTAGATGACATCACTGAGGTCCTTTCT
ACCATCCAACAACCATCCCTGATCATCGGTATCCAATCTG
ATGGACTGTTCACATATTCAGAACAAGAATTTTTGGCTGA
GCACATACCGAAGTCGCAATTAGAAAAAATTGAATCTCCC
GAAGGCCACGATGCCTTCCTATTGGAGTTTAAGCTGATAA
ACAAACTGATAGTACAATTTTTAAAAACCAACTGCAAGGC
CATTACCGATGCCGCTCCAAGAGCTTGGGGAGGTGACGTT
GGTAACGATGAAACGAAGACGTCTGTCTTTGGTGAGGCCG
AAGAAGTTACCAACTGGTAAGGATAGATACCACACATACC
TCAGGCATAACATAGATAAACCAGTACATGTATATCTATA
TCTATATTTATATATAGACAAACAGCATTAATTAACTATA
ACAAAGTTTCTAGTAACACTAACGGTAGTAGTAGATTTCT
CTTTTTTGTCCTCGTTGTTAAAAAACGAAAGAAGAATGAA
AAAAAAAAAAAAAAACAGAAGAGTAATAGCTAGTGCTTTA
GAGCTTTCCACATTTTGACCGCACTTGTAGACAGCCACTC
TTGCGTTGCCACTCGACATTACATGAACAACTGTTCTTCT
CCCTGTAGCCTTAGCTTACTTCAAACTTTTTTCGTTTAGC
GGGGAAAATACATCACTGAAGTAATTTTTAGATCACTCGT
GGCGTAAAAGTAAGCATATCGCAATAATCATACTCATATC
CTTTATCATCCAAAAAGTAGTAATAGCGCTGGCAAGGCAT
GTCGAATGAGAGCACACGAGTTACCGTTAGTCGCGGTTGT
ACAGCCTCCGACGAGTGTGCGCAAGCATTGGAACGGACAA
ACGATGAGCTAGACAGAGAATCATCGGTATCAGAAAGTAG
AAGTGATGAAGAGAGCCACGAGAAGTTATCCCGACGTCGA
TTCCCGACGCTAGGTATAGGCATATGGCTCGATTTGAAGG
ACAGAATACCGTATTACAAGTCAGATTGGGTAGATGCGTT
TAATTACAGAGTTATTCCCTCTATTGTTGACACCTACTTT
AATAACCTGCTACCTGCAATAGCCTTTGCGCAAGATATGT
TTGATAGGACTGATAATTCCTATGGTGTGAACGAAGTACT
TCTATCCAGTGCAATGGCTGGAATTGTTTTTGGAGTTCTT
GGTGGACAGCCCTTATGTATAGTGGGTGTTACTGGCCCCA
TCTCTATTTTTAATTATACGGTCTACGAAATTATAAAGCC
TTTGAATACCAGCTATTTTGGCTTCATGTTTTGGATTTGT
ATGTGGTCTATGATTTTTCATTTAGTTTTAGCATTTACGA
ACGCCGTTTGCCTCTTGCAATACGTGACTACGTTCCCATG
TGACATATTTGGATTATTTATTAATGTGGTCTACATTCAA
AAAGGAATACAAATTTTAACAAGACAGTTCAGTGCTAAAT
CAGGGGAGAAATCAGTACAAGACGGATTTGCTAGTGTCGT
GGTGGCGCTGGTTATGACTGCGTTTGGTCTTTTCTTTAAA
TTATTTCATTATTACCCCCTCTTTTCTCATAGGATCAGAA
CATTCATATCTGATTATTCAACCGCTTTGAGCGTTTTGTT
TTGGAGCAGCTTTACACATTTTGGTGGCTACTTGCATGAT
GTCAAATTTAAAAAATTGCCTATTACGAAAGCTTTTTTTC
CTACTTCCAAAGTCAATAGGCCTCAAAATACTTGGCTGGC
ATATGAACCGATTCCTGTTAAAGACGTCTTTATTGCCCTA
CCATTTGGTATATTTTTAACAATCTTGTTTTACTTTGATC
ATAACGTATCGTCGCTAATGGCACAAAGGCATCAGTATAA
GCTGAAAAAACCATCCTCTTTTCATTACGATTTCGCACTA
TTGGGACTTACCACTTGCATCAGCGGGGTTCTAGGTATTC
CAGCTCCAAACGGCTTAATCCCACAAGCACCATTGCATAC
CGAGACCTTATTGGTCAGAGACAGCAACCAAAAGGTTATC
AGTTGCGTAGAGCAAAGATTTACAAATACGTTTCAGGGCC
TGATGATTCTAGGGACAATGACAAGACCGTTATTGGTATG
CTTAGGAGAAATCCCTCAGGCAGTACTTTCCGGATTGTTT
TTCATTATGGGCATCAATGGCCTAATGACAAATAGTATTA
TACAACGGTTGGTTTTCCTGTTTTCAGACCCTAACAGAAG
AGATAATACTTCACCTTTAATGAAAGTATCCAAGAAGTCA
ATGCTGATATTCTTGAGTTTCTCATTAACCGGTTTCGCCG
GTGAATTTGCTATCACAAATACTATAGCGGCCATCGGCTT
TCCCTTAGTATTGCTTTTAAGTGTGTTAGTTTCTTTCTCG
TTTGCTTATATTTTCCCGACTGAAGAATTAAAGATTCTCG
ATACTAATGTGGCACAAAAATTTACCATTAAAAATTTGTT
ATTGGAAAATATTCGTGATGCAAAGTTCTGTGATAAGCAT
GAAGACTAAACGCAGTTAGGATGTACAAAAGTCAACCACT
TGTAATATATAGAAATTAATTGCATATATAAGAAGTATAA
TAATATTATCGCATTTCGAAAGGAAGAATAAAACTATGGA
TCTTGATAACTTCGTATAATGTACATTATACGAAGTTATT
AGTCAAACTAATGGCTTAGATTCATTGGGCCAGTCTTCAT
TTTGTAATTCCGGAACAATAGTCAAGACTTTCCCGGTCAA
TATCACATTCTTTGCATTTTCAACGACCAGTTCTTCCATT
TTCTTTCTTGTTTCTACACTATGTGTGCCCATATGAGGCA
GTCCTAAGACTTGGGACATCGATAATAACTCTTTGGATAT
TTTTGGCTCATATTCGAAAACGTCCAAACCAGCACTTCTA
ATCTTTCCAGAACGCAAAGCATCAGTCATGGCTTGTTCGT
CTATCACGGCACCACGCGCTGTGTTAACAATAACTACACC
ATCTTTCATTTTTTCAATAGTCTCTGCATTGATTAGATGG
TGAGTATTGTGGTTCAGTGGGACGTTTACAGATACTATAT
CAGAACGCTTCAAAAACTCCTCGAATCCTACATATTCACA
ACCATGCTCTTCTTCGGAAGGAAGCTGGTGTCTGTTATGA
TATATGAAATTCTCGAACCCAAACGGCTTCAATCTCTCTA
AAATACATCTGCCGATTCTGCCCAAGCCTAAGATGCCAAC
TGTTTTCCCTTCAGGGTCGTATCCAAAGGGAGAACCACAT
GCGGGTCCTGCCTCCGGCCAGTTTCCCTCGATCAACCTTC
TGTTACCAATACCGAAGTTTCTTAGGGCACCCAATAGCAA
AAATACATGCGTATCAGCGGTAGCATTGCTAACTAAATCA
GGAACATTGGCAACCTGGATGTGCCTTTTCTTGAATGGCT
CAACATCAATTTGGTCATAACCAGCACCAGTATGACATAC
AGCCACTACGGAGGAGGGCAAAGCAAGAGCAAGCTCTTCA
TCAAAACGGCCAGTATTCTTAACTGATCTAGCGGTTCTAG
TAATGACTTGTACTTGGGAGAGCTTATTTTGTGGGTCTTT
TACCTCCCGCAAAAACTGTTCTCTAGTGGTGGATTCAGGG
ATGGTAATTACATCCGCAATCTTTTCCAATTCCCCCCAGG
CTTGATCACCAAAGGCATCCTTTCCTAATTTCAAAACAAT
TGGTTTCTTACTCATATTCTCTTCTCCTCTTCTTGCTCGT
TTATGTATTGTTAATACTTCGGTATTGTAGAGCAATAATC
ATGTAGAAGGATTTCCCTAACGTAACAACAAGGCCAATAG
AATTTACTTTTTATATGCTCGAGATTAGTGAAAAATGGGA
TAAGATTGCCTTGTTATCCCCGCCCCCTGCCAAGACTTTT
GCAGATTTTAAGTCCGCTCTCGGTCCTACGTAATAAATGC
CTGGAGAAGCTCTAGAGCTAATTGCGTCGTCCTTCAGGAA
TTCTGAAGACCACAGCAACGCAATCAGATGGCGGAACCAC
ATTATGAAGCCAAGTGAGGTGTATACAGAGTTATACGTAC
TTTTCATCCATCCCCGCTCGGTTTCACCGTTCATAACGCT
GGTTTTCACTGCCACTTCTCATATCAAGTCAGCGAAATAA
CCAGTAGTTGTCCTGTATATAGGCATCCCTACCGTTTGCT
TTAGGAAGCTGTTCTGTGTTACTATCACAACTGGGTAGTG
CCCTGTATGAATTGCTTCCCTGTGGAAATGGCCCTTCCAT
TATGCTACTTTGACGCGTTTACTGCCGCATTACGCGTTTA
CGATGAAAAATTAAAATGAGTATTAAGGATTTTTCAAATG
AGATATGGTTCGTAAGTCGCCTCACATATGATAATACCAT
CTAGCTTGTGGGGTTTAGTGTATCTTTAATATAGGAGGGC
GCACACTATGTCTGCTGATTTGCAACAAGGCACTACAAAT
GCGGCTGATTTCTCTCTGACGGTACTTAGAGCAAGAATTG
CTTTATTGGCAACTGCCATCGGTGGGCCGGATTATACTTC
CCAGATAGACCCACCCCCTTATAAGCTTGGCGATGACTGT
TTGGCGTGCTTAAAAGATCTGAAAAGATGGTTTAAACTAG
TGGATGACCAGCAGAAAAGATGGGATGTGGCAATGGCAGT
AGCTGAATATCGCATCTTGACGGATGATCTGTTACCTATT
CTGATAGATTGGGAAAACAAATGTTCTCTTGCAGCAAAGC
TTGCAAAGAACAACCCAGACCATGAAGAGTTTAGAAACAA
AGCTTATTACGATAAAATTGCGCTAAATTGTCTACAACTA
TTGGTCCTTATGACTTGGCCTTTAATTGTAACTGAACAGT
CTTCATCAAATCAAATTACTCTCTATGGTGAGCTAAAGAA
GCATCAATTGGTATACAAGAAAACGATTCTGTCTATGGAA
AGTGGTAAAGTGTTAAGAGCTGCCATTAGATTGGCTCTGG
ATGTTATCAAAATCGACCGATTATCAAGAACTCCTAGGGA
CAATATGGTTCTCAAATTGGTTTTGAATTTTTTCAGAAAT
GTCATTGCTATAGAACCCGGTGAATTTACTATCAATACTA
AGAAAAGCATGCCTAAGAAAGGTATCACATCTATCGATAC
TTTGCCACCAAACGTCTCTATGGATGACATCTCTTTAAAT
ACGGTTATTTCCTCATTCCATAAAAACAAGGTATTCGGTT
TCCTCTTAACGCTGACCAGCTCCTTATCAAAAGAGTTTGA
CCAGGACTTTATCAATATCCCACTGTTGGAGATTATGTTC
TACTTCACTAAAGATGTTAACCAAGAACTGCTATTCCCAA
GACAGTTTGAAACTGGTACCCACAGCAAGGTGGTAAATAA
AAATGAGAGCTCCTCTGCTAATAACATTGTTACAAGTGCA
GGTTTTGAACTATCGAAGTTATTACAAAAGGAACACCAAA
TGAGAAAAAACGTTATTAAACACACCAGCGCTCGTCATAG
TCGTTTTGGTGGTCTTTTATCTATACAAACACCAGATAAA
ACTAGGTTAACTGTTTCTGGTAGCCAAGCTCTCGTAGATG
AAAAAATAGCGCTCCAAAAACTAGATGACAGCAAAAAATG
GAATAAAAGAATAATTAAAAAGCATCAATCTGTCGCAGCT
GAGGGCTTACCGAATAGTCTCTTGAATTCACAAACCGGTA
AAGCTATTTTTTTCACCGAATCAAATGGTAAACATTTCAA
AGAATTCATCAACAACTTTATAGATTCCGGCTTTAACATC
TTGTTGCATAGTGTGACGAACTATTTTACCACCGAGCAGG
ACAGAATGGTTACTTTGGAGCAAGTCGAATATTTACTTTT
CTTTGCATGGTTTGTTAAATACCAGTTGTTGAGGTCCAAA
ATCGACAATTCCGCAGATATAAAGCAAGTTTCAGAAGCCT
TGAAAGAGGTGACTTTCATTCTAGTGTCTTCTCTTTTAAG
AAGCGCATATGACCTGAAAAATTGGACAGTGACACATGCT
GGTATGATTGCATTTAATGAACTGTTGAACCTCGTTTCCC
GTACAAAGGCCGCTCAAGAAGAGGATTCGACCGATATAGA
ATTCATTGTAAGTAGGCTTTTCAGTGACGAGAGAATACAA
TTACTGTCAAATCTGCCGAAGATTGGTTCCAAATACTCCC
TCCAATTCATGAAAAGTTGCATTGAACTAACACACTCGGT
ATTGAAAGTATTAGAGCAATACTCTGACGATAAAACATTA
GTTATTGAAGGCAAATCAAGACGGCAAAAAAAGTTTAATA
TTTCAGAAGGTGATATTACTAAATTGATAGAAGAAGAAAA
TGTAGATAGAGATGAAGCGCTTGATATTCTAACCTCTTCT
TTAAGAAGTATAGAAGTCAATTTTCAAAAGGTGCAAGCCA
ACTATATGACAGAACCGGTAATAGAAACGTACATTAATTT
CCTTGAAAGATTTCGTGAGCTTGAGGACGATTCCATTAAA
AAAGTATTTTCCTTTTTCCATAGAGTATTTGTTCAGGCAA
AAGAACAGGCATTGTTATTTAGATTTGATTTGATAATATT
ATTAAGAGAAATGCTTTCACCTGACGGATTAGATAGAATG
TCTCGTTCAAGGAAATATGTGAGTCAATTTTCAGACTACT
TCCTCGCCAGGTTGAAGAAAAGGTTAAAGAAATCACCTGC
TTGGTTTGTTGGATTACTTTTCCCGCCATTACACAATAGT
GAAGTAGGATTTTACCAAAGATATGGTGAATATAATGTAC
TTAATAATGAATCAATGTATGCCGCTCCTGCATCACAGTT
CAAACCAATTCCCGATGAAGAAGCCTTACCACCTTCGATT
TTGTTGGATATGAAATATGGTGTTTTAGTTTCCACATTAC
TTGATGATGGAAAAACTGAACTATTGGACCAACTGCTCAA
GCATATAACCCACACACTAGATATTTTTAAGTCGTGGCTA
ACCGTAAATGTTAATGCTGGGAAAGAAACAGTTAATCCAC
CCAATGAATATTTCACATTGACAGGTGTACTCAACAACGA
CCCTATTTTTAAAGATAAGGACTACAGGGCTTTATTGTTG
CTGATAGGATACTCCATTCCACGTAAAATCAATGAACCTT
GTTTTTTACCGGGGACTGTTGAAGTTTCTGACCTGACTGT
TTCTTGTGAACTAGTGAAAAAATACTTATCAACACCATTT
GAAACCCCTAATGGTTTACCAAGCAGCAGTTACCTTCTAC
GAGTTCGTTCAGAAAAGGATAGTTTTTCTCACAATGAACA
AGATGGATGGGAAGGAGACGATGATTATGATTACAACGAT
CCCTACATTGTTCCAGATGATCAAATTTTATCGAAAAGCG
ACGCAGCATACTTCAAGGATTTAGATAACAATGCATCAGA
TAAACTTAAAGGTACCAAATTCAGTAAAGGGATTGCGAGA
TCCAAAAAAAAAGATAAGAGGAAGCGTAGGAAAGGAGAAG
CCAAGACTAATTTGCCAATGTTCGGTGATCAGGACGACGA
AAGACCACAGACCGTTAGAGAACGCCATGGCGTATTCAGT
AAAGAGTTTATTAGTGATTCAGAAGATGACGAGGATTTGA
TGAACCCTATATTTTTTGAAAACGAAACATATATGAGATG
GTTACTAGATAAAAACAATGGTCAGTTGACCGAGGATAGA
TATATCCAGTTTGCCAAATTTGCCGCGGAAAGGATGAATA
ATGGGGGTGTTGTGACAGGAGATTATACGAGCTTGTTTGG
TGGATCCATACCAAGTATTGAAAGCATAAGAGCTACAGAA
AGCTCAAGTTTCGCTCCTGACAAGTCATTGATTTCTTTAG
CAAGCCACGTGGCATCTGAAATGTCTATTTTCGATGTAAA
TAATAACAATAATAATCAACTCTCTGATGACGATGTCAAC
TCGGAATCAAGAAATAGTTTGGGCTCATCACAGCCATCAA
ATTCGCAAAATATGTTCCAATCTGAGGTGTATAGCAGAAA
AGAATCTACAAAGCGTTCTTTGGAAGCTTCAGCTGCTGAC
GAATCAGACGAAGACGAAGAGGCCATCCGCCTTTTTGGCA
AAAAGTCTAGAGTTGTTTTGAGCCAAGGTGATAGTGATGA
TTGAGAATGAATATGTAGTAATTAATCCCTTTAATACGTG
TAATTTTAGAACCACTTCTTTACTCTGTTTTTAAGTTCAA
AGTATTGACATAATATTAAAACAATACATGCGATTCATTC
TTTATCATTACCTATATTTTTCTAAGTTGTTGAACATCTT
AAGGAACTCAAATGTCCATTAGGACACATAAAATTAAATA
TTATATAATTTATTGCTGTTCCTGGGCATCATCGAAATTG
TCATCGTTTGAGCTGCTAGCGTGTAAACCTGAGCTAGGAC
TATTTTCCCCTATTTGTTCTTGGGTTTTGTCGCCTATCGT
CAAGTTTGTCTTTAAAGTTTTTTCATTATTATCCTTCTTA
GAGTTCTCGTCTCCAGAAGATGCCCTCTTCGAGGATATAT
TTTGTTTTACATTAGACTCAGCGTTTTCAAATTCAGTCTG
ATCAATTGCGCTTTCTTCTCTAAATTGCTCTTCTAAATCA
TCCAAATCTTGGAGTAACTTCTTCTTTTGTATCTTGCGTT
GAGGAGCCTTTTTCTTTATTATAGATCTGCCCTTCTTGTC
ACCACAGTCTGAATTTTCTTCATTATTATTTGCCGACTTA
ATGCTACTTTTGTCATCTTTCGTTACCGTGTCATCACCTT
CACCGTTGTCTATACTCTCTGGTGAACTAGAATCTGCGCT
ACTTGTAGTAGAATCTGCTAGAGAAGATTCATCTTCTGAT
GAACTATCTGCGGTTGAATTATCTGTGGAAGACCCATCTG
AAGAGGATTCATCACTTGAAGATTCACCCGTAATTTCATT
TTCCATATCTCCACTTTCAAAGTCAAAAGCGTCGCTCTTT
TGACTTTCTTCTGCGCTAGATGAAGAAAAAGGTCTTTTTG
CGTCCTGCTTCCAAAGAGCTTTGTCCTGCAAGCGAACCGA
TATAGCATCGTTTTGATCCTCATCGCTGTCATCCTCAACT
AACGGTCCAATTTTTGAAGAAATTGAATCATCCACTGCCC
ATATGCCAATATGAGTCCAATGAAGTATACAACGCAATTT
ACACAATTGCAGCCATGCTCTTTGAATATTAGTGGTAGGT
TGTCCTGGCTTTGCATTTGTTTCAGAAGAAAAAATCTCCA
TCTTTGGCTTATTTTTTGTTGAAGAATTGATACCAAGTCC
TGCCATAAAACTTAAACGTTTGGTTTTTTTGTCTTGGCTG
CTGACTCTACCATCACGCTTAGTGTGCTTCGTTACTTCAG
AGAATTTTTCCAAATCTTCCTTGGTAATGTTCTGCGTCGT
TAGCTTTTCTAAATGCCATGCGCCTACCTTCAATGATCTC
AGGAAAGCAAAGATTTCACATGTCTGCCGCAACTTTAGCA
AACACCAATGACACAAGGGATACGTATTCGTAACTTGTTC
TTTACCGTCGTCAGTCTTGTGCAACGTTTTCAATATATAC
ATCCTTGCGTGTTCGATAATGTCATCTCTAGATTCTCCAC
AAAAGGAACATGCGGCGTGCACTGCAACTGGAGGTGAATC
TAAGGGAAACTTGAACATTTTAGGCATGTTGCTGGTAGCT
TGTTTAGCTGGGCTACTTGAGTTGTAGCCAATTTGGTAGG
TTGCATTAACGCCGCTTAGGGGTTCCACGACCACCAAACC
ATCTATAATCAAGGAAAGTAGGGTTTTTTTAACCAACCAG
CCGATGCCTGAAGCATTATCAATCTTAAGTATAGGCTGGA
TTTCATCATTTACCAATCTTCGTATTAACTTTGATTCGGT
TGAAGTTGCCTTTATGTTTTCACAACGGGGTAGTGCAGCG
ACAAATTTTAGAAATTCATTGTAAAGGCTTATATCATAAC
GAATAGATGAAATGCTTGGCGAGTACACAATTCCGCTATA
AATATCTTGGGAAGCAAGAGAATATGAAGTTGGAACTTTA
TTCAAAGAAGTGCTAGAAGAAGTTGCTGAATCACTCAATA
TTGTGGAATATCTGTTCGAATTATTTGTGACTGTGCTTTC
ATTATCTAAACTATGCATCACTTTTTTCAGATTCTTGAGC
TGTAGGGTCAAAGTATCCAGTAATGTGTCCTTTTCACGCA
GTTGTTCAGTGAGTCTCTTATTTAAGATTTCGATAGCATA
TTTCTCCTTTCTAGCATCAGCAACCATATTATTAGCCTCA
TCAAAGAGGGAAGCAGTCAGATCCTCAACTTCTTTATTTA
GTTTATCCGCTTCCTCTTCAGCTTTAGTTCGAAGCTCATT
TTCTTTGGCTATATCTTCACGCAATCTTTTCACTTCGTCA
TCTCTGTCTGACAATTCTCTTTTTAAAGTGTTGTAATCTT
CTTTCAACTGATTATAGTTTTCAATTGCTGCCTTCTGGCT
GGCTATTGTTTTTAAGGATTTATTAAGCTGTTCTTCTAAG
TGTGACTGTTTATCCACGCTCTCGATCAATTGCGTAGACA
GGGATGTAACCTGTATTGATACTCTTTTTGCTTCCTCAGA
AGCATCCATATTGAAACCTTTATCAAACACAGCTAGTAAA
GGAAAATATATCCCAGTGAACTAAAGGTCAAAATTTTCTA
CAACTTTTGGATGGAAATCAACGTTGCTACAGCTGCAAGT
GACAAATGATATTATTGCACGAATCACTGTGCTTGTCACT
TAGGTAAACGAGAGCCATGTTTTAAAGGTGCTTCAGCGAA
CGCGAAATACAAGTTCCGGGTAGTCACATGGAAACAATGG
CACATAATAAAAGGAATTATTTCAAAAATGCAATAGTAGA
GATCATTTGAGTAAAGATGAATGTAAAGTGTATCATAAGT
GATCTATAAACATTAAAATTATATATATATATGTGATTTA
ATGATTCGTGACTATTTCTTTGTACTAGTGCTTGTTTGGA
TGTTTGTTTTGGTATTACTGTTGTCATAATTTTTTGGTTT
AATATAACTTCGTATAATGTACATTATACGAAGTTATATT
TTATTTGAAACTTAGCCTGTTACCTGTGCTAGCCTCACCT
ATGGATCTTTCCTTGCGGGCCCTCAATTTTTCTAGATGTT
CATCGAGTATGGAATTTTGCTTTACTGGTGTGTCAGAGCC
TCTTAGCTCCTTTAATAACATTCTAGCTCTGTCACTAATT
TCCTCTTGATCTTCCAGCGCAGATGTCTTGGATGGCGATG
GTAAATCTTCAGAGGTATTCATAACACCCCTTGTGGCAAG
CGGAGTGGGTGATTCAGCGTGAATCACTGTATCGGCAGTA
GGGTCCATAGCTTCTGGAGAATAAAGAATAGACCCTTCTT
CAGTATCCAAATCGTTGAGTAATTGTGGAGCGTTGTCTTT
TTCAGAAAGATATTTTTTCCTCACTAGGGCACGTTTACGA
GCACTGCTAGGATCTGACTTAGCAGGACCTGCATTTTTCA
ACTGTTCTAATAGTTTATCCATAACAGCGCGCCTATCTTC
TGCTTCATCCTCTTCATTTCCTTCAGATGAAGGCGAATTG
CTGTTCTCTTTTTGTTTTTCCTTTTCTTGTGCCCTTTTTT
GCTGTTCTTCCACTATTTTCTTATGCTTTATATAAAGTCT
TTCTTCTTCTTCCGCGGCTAGATTTTGCGCTTGAGCTTTT
TTGTATTCATTTATAAAATCTGCAAATTTCTTAAAGAATG
AGATTTTTGCAAACTTATCACCAGAATCTTCACCGTACGT
ATGCATCAGACTTTCAAATTCCATGATAGTCAGCTTAACT
TCGTCTTCTAACAAGTCCCCCTTTTTTCTAGCTTCTGGCA
AAACTGGTAAGGTCTTGATCAAAACTTTATCTAATGGATG
AAACTTTGAGGAATCGCTTAAATTACCAATTTCAACTGAA
CGCTCTACGTTTACAATCGATTGGCTAAAGTCCTTACAGT
CGTTAACTAACTGCTCAATGGAAACTTTCACGACATCCAA
TACAGGTTCTAATTCACTTAGAAAGTCATTGAAGCTTGGA
TAATTTAACCTGACAATTTTTTCGACGTAATTTAGAAAGG
TCATGCTATTGGTAGTATCCTTGATAAACGTCAACCTCTG
CAAGGTTGAAAGTTTGAAACCTTGTGCCTGCTTAGAAGTG
TCGTTCATGAAATTACCAACTGCTAAGATAACATTAAAGA
CATTGCGCAAGTTATCTGATTCTTGAAGCGCGCTAACAGC
TTTGTCGACTTTTCTTAACTTTGCCAATAACTCATTATAT
TCTCTTTCATACGAGGTAACCACTGTGAGAGCTCTCATAC
GTGAACCCCAGTATGATTCTAGATTAACCATCAATTGCAA
ATAAATTTGGTCAGCCCTCTGTAAATCGTTTGGATCTTTT
TCAGGGGGCTTGGCATCTTCGAGATTCCTCACGCCCTCCC
AGTCTGTCGAATACGGGGCGTAATTCCTAGCTAAATTAAC
AGAAACTTCAATTATTTCAGATTTTGACAAAAACTCAACA
ACACTCGGTGTTTGCAAAAAATCCCTATCGCAGTTTAGAA
TCTTTTTAACTAAGTCAGCGACGCTCAAGCTGCTGTACAT
ATGCAAATTGATACCAAACTGTTGAGAAATATCCCTGGAT
AAAAATGTAATTTTCTGCAGATCTTCCTTGCGCTTGCTTG
CTAATGATTTAATTTCCCTAGCGGCAAAGGCCTTTTCTAA
ATCAGCAAGAACACCCTTTTCGTATAAGTCATCTGCGAAC
TTCTCAGCTTTACCTGTACCCCAAATAGAATTATCAGTAC
AATCTAATTTTTCCCAATGCAGTTGCTTTAATTTCTTGTG
TGGACGAGGATACTTTTCAAATAATGATGGGCTTTGTGGC
AACAAAGGGCTGGTAACAGCTGATTTGATTTGCGATGCCG
GCATCATAGGTGGAGCTGGCGGAATGACGCCATCAGTAGA
GCTGCTCAAAACGCTAGGCAATGGTGGAGGTGGTGGTGTT
TCTCCCTTGGGTTTGCCGAACAATGCCATGGGTGGAGGAG
GAGGTGGTGGTGGTGGAGGGGGAGGAGCAGGAGAATCCCC
AGTAGTTTCTTGCTTGACAGTGTCGTCTTCCGACTTTTTC
TCTTTCTCCAACGATTCACCAAATAACTTAGCTGGGACAG
GTGGTGGTGGAGGAGGAGGCGGTGGTGGCTGGCTACTCAA
AACGCTGCTTTGGGTAGAGAGATCTTCTGCGCCATCTGTA
TTATTCAGTTTACTCACAGCGCTGAAATCCGCTGTTTTAT
CTTCTTCATGATTTACCACACGCCCTTGCTTTCCGTTTTC
CACATGTTGTCTCATGTCTTTCTCAGCTTTGTCAAAGGCG
GAAGCTGCACTTGCCGTGCTGTTTTCCGGTAAAGATTTTT
TATCTAGACCTTCATCTTCATTTTGTTCATATGGTTCAAC
TTTATTTACCTTCTGTGTTAACTCCTCTAAATATGGAGCA
GAAGACACGGTGGATTTTCTGAGTCTGTTCATAAAGGTCT
TTTCAACTTTACTATGCAATGGACCGATGCCGCTGCCATT
GTTATTCTCTCCAAAAGCAGCCGATGCAGTAACATTTTGA
CCAGTACCATATTTTTGAGATAAGGCATCGAGAAAAGACC
CAGGACCTGATCCTGAAGATAGCTCTGAGTGTTCGCTCCT
TAGTTCTTGAGTTGGAGATGCGTCTTGGTATATTTCCTCA
CTTTCATCATCAGAACTTGAAGAGGAAAGATCGCTTTCCC
CATCTTCTTCTACTTGTATTTCGTGTTCGGTTTGAGTCTG
AATATCTAACAACTGGTCCGTTATTCTATTAATCTCGTCT
AACTTTTTCTGATATGTCTTAGGGTCAAGACTGGCATAGT
TAGCGTCTTCTTCCGTTTCCACGTCCCCAGTATTTTTCTT
TGGACTGTCCATAATCTCGTCGACATTAAAGTCAATACCA
AATCCTTTGTATTTTGTTTCTAGTTCTTTCAGTCTCTTTA
AAGCCAGAGATTTCTTTTCATTAAATAGCTCATTAACACG
TTCTTCGACGTTAAATTTGGAAATATCATTACTTTCCATT
TGGATTTCAGCCAAAGCCCGCCTTAGGTCATTTAGTTTAT
TTACGTCCGCCTCTTGAGGCTTGACTAAAGGTTTCCTATC
CTTATTTTTCATCTTCTTCACTTTGGGCTTCTTAATATGT
ATTGGAGGTTCAAGACGATCTTTCTCAAATTCAGCAAAAT
TTGTCATCTCTAGTTGCCTGGCTTCATTTTCAATATTTTC
CATTTGCATTCTTAACATTTTTAATCTCTTATTAGGTTGA
AGTGTCATGCCGAATTTTTTTGAATCATCCTTGTAATCCT
TTTTTGCTCTTGATAATCCGTCCTGTAACACCTTTTGGAT
ATTAGCCTTCTCGCTGCTGTTCAATGAGCTATTCATACCT
CTGGTGCCTTCATTCTTATTGAAGCTTTCTTCAGGCCTCG
AATTCAATATAGTCAACATTTTTCTCAATTCTACCTCTTG
CTGATGCTTTTCCAAAAGATGCTTCTTTTTCAACTCTTCT
AACTCAGCTTCCAGCTGCTGCATAACTCTCTGATTCTTAG
CTAAAATACGATCTCTCTCATGCAACTCATCTTCTAACTG
TCCAACGAGTCCGTGCTCCGCCTTGCTTAACTTTTCACTT
AAAGAATCCCTTTCTGCCTGAATTTCTTCCAATTTCTTCG
TTAGAGCTCTACTTTCTAATATAGCTCTTCTAGCGACTTC
GTCGGTCTGCATAGCATCGTAAAGCCGCTGGATAGCCATA
TTCATATTAGTTTCTTCATCAGAAGTTGAGGCAACACTAA
CATTAGTCACCAAAGAATCCATAAGTTTCAATTGCTTAGT
AAGTTTAGAGGAATTTTGGTTTTCTTCTATTAACTTTGAA
CTAGAAAGGAAAAGATGTTGAACTAAAGATACTAAAAGCT
TTTCATTCTCGGTACCTTTACATATATCCCAAAGGTTTTT
TAATAATGATAGTGGATCGTGTAAATCTACATTAAAAGCC
TTATTGTTGGCCTCTAATTTAACGTTAAAATCGTCAAGTT
TATTATTGTCATATAACTCAATTTGGTCAATTACCTTGTC
GTAATCTAGCAGTTTTATTTTGTTCATAATTCGTAAAATT
CCACAATTTTCTAGTTTCGTCCTTAATAGCATTCTTTGAT
TTATGTTATCAGAGCAAGAGCATAAATGATTGATAAAAAC
CATTGTCCATTGGCAGTATTCTAGAATCGCATTTTCACCC
CCACCATTTTTAAATTCATCCGACGCGCCTACTAAGGAAC
CCATTTTTCCTCTTCCATCTAAAGTTTGTTCAACGGCAAA
TAACCAGGCTTGAATAATTTTCAAATGACTTTCCAAGGTT
AAATGAGAGAAATACTGGGGCATTTTTTTGAAGTTTTGAA
TCATATGAAGATTTTGCCCTATCCTAAACTTTTTATCTAG
TGAGGTAAGAACTGCTTCGAATCTGCTTTTATTTTTTTTT
TCTAGCATACAAACAAAAATTTCAGTGGCCATTTTCCTTG
TGGCCAGTTTCGTAGAGAATAAACCTTCTGCAACAGTATC
AGTCATTAACCTATGTGTACTGAACTCATACAAACCTTGT
GAGAGCATTGATAAGACTCTGAAGCATTTAAAAAATGAAT
TTTCTTTCTCTAATAATTCTTTAGTCAAGTTTTCTCGGGG
TGCAGTCTTATAAATAGAGTTCATTAGTACATTAGCCATA
GCAATGTGACCCTGATGGTCTATAAAAGCGTCTACCCAGT
CTAACTGTTCAGTTCTTAAAGTTACCCATAAATCTTTCAT
CTCATCGCTAGTAAGTTTGTCTGCCAGGATTCGTTGCACA
TAATGTATCGGTGGTCTGTTTGTTCTGTCTCCTGGAAGAG
TAGATGCACTCGTATTGTTCTCAGCCCCACCTCTATAAAT
ATTGTTTAGAGATGGCTGCTTTTTCAAACTCCCGCTCACT
AATTTTTTCCCCTTCGAGGTTGACGTACCTACCGATGAAA
GAGTAGTAGAATGATTTAAACTGTTTGAATAAACGGTGCT
AGTTGGGCTGCTAGCGCTTGTCATCAAAACAGATTTGGGA
GACGAAAGAGATGAATTAGCCGTAAGGATAGGATGATGGT
CCGACGCCATCGAAGTTCTGGAGGCAGTGGAAGAAGATGT
AGTGTTTGCTCGCATTTTTTTTAGCTCATTTTGTAAATCC
TGCTTAACAATCAGCCATTTCTTCTCAATGCTGTAGCCCA
TCAGAGCTTCTTGTTTGTCCTCTGATAAAGACTGAAAAAT
ATTTCTTTTATACATAATATCTTCAAACAAAACTTCCACC
TCGTATGGGTCCGACGGCATTTCTAAATAAATTTTACCAT
CGGGTGTAGTGAATTTGCTCAAGTTAGTTAGCGAACCTTG
AGAGAGAAGACTTGATGCGGAGTGTGATTGACCAGTGTGC
TGTCTGGTCAATTTATTGGACGCCTGTGAAGAATTCCTCT
TGGAATACGAATATTTCGATTGCATTGAATGCGACCTTGC
GTGCTGTGAGGATACGGGAACATCTCCACTTAATTTACCA
TTCATATATTGAGACAAGTTTTGTGTGTTTAATGTCGATT
TTTTATTCAACGGCCTCGCCTCAGTAGATGTAGACCTAGA
AGGTGCATTCAGTTTTCTAAAAGATGACGAAGATGCAGGT
GAAGTGGACACTTCGTTTCCCACTGGAGAGTGCTGTTGTT
GGGATGCATAGGTCGGAGAACCCGTATTGCTATTCGTTGC
ATTTGAGTTAGCCAAACGCTTCAAATTTTGGAATATACCA
GAACTCGAATTCGAATGACTTTCCTTTGAGTTCGAATGTT
TGGAGCCTGAATTCTTCAACATTTCCTTTCCTTCTCTTCC
TTTCTTGCTTCTCGTTTGTTGAAAAGGTTCAGGTGCCTTC
TTTATGTGGCGTGTATTTAGAATTTAACTAGGCTTGAGTT
AAAATGTTTCTCCTCAATACAGAAGATAGATACAAATGGC
AAAAAAAAAAGTAAAAAATGGCCCAACTGTATGAGACGTA
TAAAAAACGTGAAGGGTGAAGAAAAGAATGCCACTGTCCA
ATTTTATGCTTAATACGAAAATAATTAACACACAGCCGTC
AGTGTCCTCTTATCTGTAGGAAGGGTCCGTGCTATTGTTC
TTAAAAGGGATTCTAGTTTTCCACATCTGTTTTTTCTTTC
TTTCCCTCTTCCACGTCAAAAACTTCCTCTAACCGATGTC
GGGTAAGCCATGGAAATTACGGGCGATGACTTTCGGCGGC
TAACAACGAAACAACTAGGGAGTAATCATATAATCACAGG
AAAAGAGTTGAGCAAGGATTTGGCAAATATACATATACAT
ACATACATACATACATACATATATATGTGTGTGTGTGGTA
TGGAGTATTATTCTAAAATTATGAAAGGACATCCCAAACT
CGTTGCCACCTTGTTTTACATTCTGGCTCTATCCATACCA
ACTCCTCTATTTGCCGGCGGTCAGAATCGATATCGATATC
CTGCAGCTTCCAGAGTAAGCGGCACTTAAACCAAACTTGG
AATGATAACCATATGGCCAAAAATAGGAATATTGATATAT
ATGCAGCGACAAAGTCTATAGGCTGAAAAGTAGGTGCGAA
AGCGGTGAAGCCCTGGATCAGAACAATTAGAGCGATGAAA
AAAGATGCATAATATGCCAAAAAAGGCATCATTTGAGCTT
TATATGGCAAATCGTCTCTGCTGATGCCTCTCTTCCTTAT
GGCTTGCATGAAACGGATATGAGAAAATGAAATCAAAAGC
CAGGCAAAGAAACCGGCCACACCAGTTATGTTCAATAACC
AGTTAAAGGCCTTACCTGAACCAGCGCTGACCTCCAAAAA
GGCCAAAAATCCGAACACGGATGTAGATAGAACAGAGAAA
TAAGGGACGCCGCCACGAGTAACATTAGACAAGAACCTTG
GCGCCAAGCTATTTTTAGACAGACTATACAGTACTCTTGA
GCCAATGTACACATTAGAGTTACCTGCGGAAAGAATGGTG
ATTAGCACGACCGCGTTAAATATATCTGGGAGAACTTTTG
TGCCTGAATTCTCAATGCTTATCATAAAGGGCGATGAAGA
GACAAATATACCGTCACTATCCAACTTTGGGTCATTATAT
GGGACCAAAAGGCCAATGAAAAATAGTGAAAGAATGTAAA
AGACTAGAATCCTCACTACAACTTTCTTGATAGCTCTTGG
CAAGGCCTTACGAGGATTAGCCGCTTCACCAGCGGTTATC
CCAACCAGTTCAGTACCTTGGTACGTAAATGCAGCATTAA
TCAAAGAGGAAACCCATCCGAGAAAACGGCCCTCATTTTT
ATCACTGGAGATAATGCCAGGCCCCCAGGCTCCTGGATTT
CTCCAGTACCTGAAACCGATGGGTCCATCAGATTGTCCCG
CACCACACACAACACAGAATGAGAAAATGATAAAACCGAG
CAACGCGATGACCTTTATGGAGGCAATACAAAACTCAAAT
TCTCCGTAATACTTTACGGGAAACATGTTCATTGAAGTTA
ACAGGCACCAAAAGATCACGATCCAAGCCGCTAGAGGCAC
TGCTTCTGTCCAGTACTGAATAACTTTCCCCAAAACGGAT
AGTTCCAGTGCGAAGGTGAAACACCACGACAGCCAGTACA
TATATCCGTTAGTGGCCCCTAAGGCCGGCGACAGAAATCT
TTGGGCGAAGACAGAAAATGAAGATGTAACCGGGATAAAA
GTGACCATCTCTCCTAACGATTGTGTAACGGAGTAAATCA
CTGTCCCCATAAATAAATACGATATCAAGGCACCAACAGG
GCCGGCGTGTGCCAATGGCGGACCAATACCAATTATGAGG
CCCGTCCCAATGGTGCCGCCGAGAGCAATCATCCCTATAT
GCCGCTGCTTTAACTTCCGCTTCACCTCTCTTCTTTCTTG
TGGTGAGCTCTCTGTTTCCTTAGCAGCATCATCCTCGACT
TTTCTCTCTGTGGTGATGGCCTTCGTAACGTTCTCCCCAG
AATATTGTTCATCTACAAACTCCTCCTCTTTTATTATAGA
GCTAGAATTGATTTCATACTGACCTTCCTTGGACATTTGT
ATGTTCACAGTTTCATCCATGGCAATAATCGCAACACTAC
AATTTTGCCGCTAATATATGTCTATTGTGCTACGGAAGAG
TAACAAAAAAAACAAAAACTGCATAACAAGCAAGTTTTAT
ACAATACACATTATAAAAATTTCTACTCCGGTGTTCCGAG
CTCCCATTGCCATTGGAGAAAGCCCTTATGTGGAGTGGAG
CTGCCTACAGGTTGTTTTCAGGAAAGACATGGTTACAAAA
AAGACGACATTCGCCCAACTTATCACTCGCTTGAACCACT
TTTTATGCCAAGCCCTTAAACGCCGCGACTCAAAAACATA
CATACTGTGCCGCACGGCAGTTTTTGGCGCTATGACACCC
TTTTCCCCAAGAAAATCGCATATTAACAACAAATTACCCA
TGCAACCCAGGAAAAAAAAAATAGTCATTATATACGTAGT
GCGCTTTCATTGACAAATAACTTCGTATAATGTACATTAT
ACGAAGTTATCTACATTTTTGTGCAACTTTTGGTACACCG
CTACACGTATTGAAAGCGCAAAAGACTATAGCTCCTCCAG
CAGGGAAAACTCACATCGGTGGGCAACAACATAGAATATG
TCAAAGTTGTAAAAACACCCACGAGTGCATACCACTTTTC
AACATTACCGGGGAAAAAAAAGTTTGCACCTCGTTCCCAG
AAACATACGCAGGAGTGACTGCGCTAGTGACAGATTGCTC
TTTCCGTTGGAAAAAGAAACGACTTTTTTTCGCAAAAGTA
CCCGAAATCCTCGGAATTTTGCAAATAGTCGATGATCACA
ATTGTTAGGTGACTATTTAACAAGGACGGCGAGGAGAACT
GAAAAAAAAGCAACCTATCCGGCCTCCTCTAGTTACACAA
ACAAGACAAAGAAATTGCATTGTCTATAACGATAACAAAA
GACATCGTATATATATATATATATGGGCAGGTTTAGTAAC
ATAATAACGTCCAATAAATGGGACGAGAAACAAAACAACA
TTGGCGAACAGAGCATGCAGGAATTACCAGAAGACCAGAT
AGAACATGAGATGGAAGCAATAGATCCAAGTAATAAGACG
ACCCCATACTCTATTGATGAGAAACAGTACAACACAAAAA
AGAAGCATGGGTCATTGCAAGGTGGCGCAATTGCTGATGT
AAATTCGATAACTAATTCGTTAACAAGATTGCAAGTTGTC
TCTCATGAAACAGATATTAACGAGGATGAAGAAGAAGCCC
ACTATGAGGATAAACACGTGAAGAGAGCCTTGAAGCAAAG
ACACATTGGTATGATTGCACTAGGTGGTACAATCGGTACT
GGTCTTTTCGTCGGCATTAGTACCCCATTATCAAACGCCG
GCCCTGTGGGGTCCCTGATTGCTTACATTTTCATGGGCAC
CATTGTCTACTTCGTTACCCAGTCACTTGGTGAGATGGCT
ACGTTTATCCCCGTGACATCATCTATCACTGTCTTTTCGA
AGAGGTTCTTATCACCTGCATTCGGTGTTTCTAACGGCTA
CATGTACTGGTTCAATTGGGCTATTACTTATGCTGTGGAG
GTTTCTGTCATTGGCCAAGTTATTGAATACTGGACAGATA
AAGTTCCATTAGCGGCCTGGATTGCGATATTCTGGGTAAT
TATTACTTTGATGAATTTTTTCCCTGTCAAAGTTTATGGC
GAATTCGAGTTTTGGGTTGCTAGCGTCAAAGTTTTAGCCA
TTATGGGTTACTTGATATACGCCTTAATCATCGTTTGTGG
CGGTAGTCACCAGGGCCCTATCGGTTTCAGGTACTGGAGA
AATCCAGGAGCCTGGGGGCCAGGCATCATCTCCAGTGATA
AAAGTGAAGGCCGTTTTCTCGGATGGGTCTCCTCCTTGAT
TAATGCTGCATTTACGTACCAAGGTACTGAACTGGTTGGG
ATCACCGCTGGTGAAGCGGCCAATCCTCGTAAAACTGTCC
CTCGTGCCATCAATAAAGTCGTCTTTAGAATCGTACTATT
CTATATTATGTCTTTGTTCTTTATTGGTCTACTGGTTCCA
TACAACGATTCCCGTTTATCTGCTAGTTCTGCTGTTATTG
CATCATCACCCTTCGTTATTTCCATTCAAAACGCTGGTAC
TTATGCTCTTCCAGATATTTTCAACGCCGTGGTGTTGATT
ACTGTTGTATCTGCCGCTAATTCGAATGTTTACGTTGGTT
CCCGTGTTCTTTACTCTTTAGCTAGGACTGGTAACGCACC
AAAGCAATTTGGATACGTCACCAGACAGGGTGTTCCATAT
CTCGGTGTTGTTTGCACTGCTGCATTGGGTCTTTTGGCAT
TCCTGGTTGTCAATAACAATGCAAACACTGCATTTAACTG
GTTGATCAACATTTCCACTTTGGCTGGGTTATGCGCCTGG
TTATTCATCTCTTTGGCACATATTAGGTTCATGCAAGCTT
TAAAGCACCGTGGTATTTCTCGTGATGATCTGCCCTTCAA
GGCCAAATTGATGCCTTATGGTGCCTACTACGCAGCCTTT
TTTGTCACCGTCATCATATTCATCCAAGGGTTCCAAGCGT
TCTGTCCGTTCAAAGTTTCTGAGTTTTTCACATCTTACAT
CTCCTTGATTCTTTTAGCCGTTGTGTTCATTGGTTGCCAG
ATATACTACAAATGCAGATTTATTTGGAAGCTAGAAGATA
TTGACATCGATTCCGACAGAAGAGAAATCGAAGCAATTAT
TTGGGAAGACGACGAGCCTAAGAATTTATGGGAGAAATTC
TGGGCTGCTGTTGCATAGTCACAGAACCTCTTGCATGCCT
TCAAAATAGAAAAAAATAAAAAAATAGACGTTTCATTAAT
CAAAATAGCCTGTAGAGATTTTGAGGGATTGCCCCAAACT
TTATGTATAATATCACCACTTATTATTCACTATTCATAGT
ATGATACATCATAAGGCCATTGTCACCTTCGGCCAGCGAT
AGTACTCAAATCTATAATAAATTTTCCATATTATCCTTTA
CGTACTTGATAGCGTGTATAACAGGGTCATTATTCACGAT
ATGTTCAACTGTTGTCATTTTCGTGTTATTGCACTGAAAC
AAAAGAACCCTACCAAAAAATTCGTTAGAGAAAAACTAAA
AGTACAAGATCTTATACTGAAGACCCTTCATTTTTTAGGC
CCAACTTCTATATTAAGAAGATCCCTGGACCCTGCTAGAA
ATTTTCAATTAGCTTATCATTTTTCTTCATTGCGAGCGTT
CGTTTTCATTAAGCATTCGTTCTCTTCACTATGCATAAAG
CATCCAGTTCAAAGAAAAGCTTTGATGATACTATTGAACT
AAAAAAAAATGAACAATTACTGAAACTGATCAACTCTAGT
GAATTCACCCTTCACAATTGTGTGGAGTTACTGTGCAAAC
ACTCCGAAAATATTGGTATACATTACTATTTATGTCAGAA
ATTGGCCACATTTCCTCACAGCGAACTACAGTTCTATATT
CCCCAACTAGTACAGGTCCTCGTCACCATGGAGACAGAAT
CAATGGCTTTAGAAGATTTACTATTAAGGTTGAGGGCGGA
AAACCCTCATTTTGCACTACTGACGTTTTGGCAGTTACAA
GCGTTACTAACGGATTTATCTACTGACCCCGCTTCTTATG
GCTTCCAAGTGGCTAGAAGAGTCTTAAACAACTTACAAAC
CAATCTCTTTAACACAAGTTCAGGTAGCGATAAAAATGTT
AAAATACATGAAAACGTTGCACCGGCCTTAGTTCTTTCCT
CTATGATAATGTCGGCTATAGCATTCCCCCAATTAAGCGA
AGTGACCAAACCATTAGTGGAATCTCAAGGTAGAAGACAA
AAAGCTTTCGTTTTTAAGTTGGCTAGAAGTGCAATGAAAG
ATTTTACCAAGAACATGACCTTGAAAAATACCCTACTAAA
CAAGAAAACTTCCAGATCCAAAAGAGTTAGCTCTAACAGA
TCAAGCACCCCAACCAGCCCTATAGATTTAATAGATCCAA
TAAAAACTAAAGAAGATGCATCCTTCAGGAAATCCAGACA
TAGTGAGGTAAAATTGGATTTCGACATTGTGGATGATATA
GGTAACCAGGTCTTTGAAGAAAGAATCTCATCTTCAATCA
AACTCCCAAAACGTAAACCTAAGTATTTGGATAATTCATA
CGTTCATAGGACATATGATGGCAAAAATATAAACAGGGAC
GGAAGCATCAGCAACACTGCTAAAGCCTTGGACGGTAATA
AAGGTGATTATATTTCTCCAAAGGGACGTAATGATGAAAA
TAATGAGATTGGTAACAATGAAGATGAAACTGGTGGTGAA
ACGGAGGAGGACGCGGACGCTTTAAACTCTGATCACTTCA
CCAGTTCTATGCCAGATCTGCATAATATTCAACCAAGGAC
TTCTTCTGCTTCATCTGCTTCTTTAGAAGGGACACCTAAG
TTAAACAGGACCAATTCCCAACCCCTTTCGCGCCAGGCAT
TCAAAAACAGTAAAAAAGCGAATTCTTCTTTGAGTCAAGA
AATTGACTTGTCGCAATTATCGACCACTTCAAAAATAAAA
ATGTTAAAAGCAAATTATTTTCGTTGCGAGACACAATTTG
CCATTGCGCTAGAAACAATATCTCAAAGGCTAGCTCGAGT
ACCGACAGAAGCTAGATTGAGTGCCTTACGAGCCGAGTTG
TTTCTATTAAACAGGGACCTACCAGCGGAAGTAGATATCC
CCACTTTATTGCCTCCAAATAAAAAAGGAAAGTTACATAA
ATTAGTGACCATTACTGCTAATGAGGCACAAGTTTTGAAC
TCTGCAGAAAAAGTTCCATATTTACTCCTGATAGAATACT
TGAGAGACGAATTTGATTTTGACCCAACAAGTGAAACCAA
TGAAAGATTATTAAAGAAGATCAGTGGTAATCAGGGAGGC
TTGATATTTGATTTAAATTACATGAATAGAAAAGAAAACA
ACGAAAATAGAAATGAAAGTACTCTTACTAGCAACAACAC
TCGATCTTCGGTATATGATAGTAACTCGTTCAACAACGGG
GCCTCCCGCAATGAAGGTCTATCCAGTACCTCAAGAAGTG
ATTCAGCGTCCACAGCTCATGTTAGGACTGAAGTCAATAA
AGAGGAAGATTTAGGTGATATGTCAATGGTAAAAGTCAGG
AACAGAACGGATGACGAAGCGTATAGAAATGCTTTAGTAA
TACAGAGTGCCGCAAATGTTCCAATTTTACCTGACGACTC
ACAAGATCGTTCACCTGAGTTAAACTTTGGCTCAAACTTG
GACGAAGTACTCATCGAGAATGGAATTAATAGCAAAAATA
TACATAGCCAAACTGACGCTTTAGCAGACCAGATGAGAGT
TTCAGCTGTTATGTTAGCACAATTGGATAAGTCGCCACAA
CAGTTATCAGAAAGTACCAAACAAATCCGCGCTCAAATTA
TTTCATCAATGAAGGAGGTGCAGGATAAATTTGGTTACCA
TGATTTGGAAGCCCTTCATGGAATGGCAGGTGAGAGAAAA
TTGGAAAACGATTTAATGACGGGTGGTATTGACACTTCAT
ATCTAGGTGAAGATTGGGCTACCAAGAAAGAGAGGATACG
TAAAACTTCGGAATATGGCCATTTCGAAAACTGGGATTTA
TGTTCTGTAATCGCCAAGACGGGTGACGACTTACGTCAGG
AGGCTTTCGCTTATCAGATGATTCAAGCGATGGCCAATAT
TTGGGTTAAAGAAAAAGTTGACGTTTGGGTTAAAAGAATG
AAAATTTTAATTACTAGTGCGAATACGGGACTTGTGGAGA
CCATCACAAATGCTATGTCTGTGCATAGTATTAAAAAGGC
TTTAACCAAAAAAATGATTGAAGATGCAGAACTAGATGAC
AAGGGTGGTATTGCCTCTTTGAATGATCACTTCCTTAGAG
CTTTTGGTAATCCTAATGGATTTAAGTATAGAAGAGCACA
AGACAACTTTGCTTCTTCGTTAGCCGCATATTCTGTCATT
TGCTATCTCTTGCAGGTTAAAGATAGACACAACGGTAACA
TTATGATCGATAACGAAGGCCATGTAAGTCACATCGATTT
TGGATTCATGTTGAGCAACAGCCCAGGTAGCGTTGGCTTT
GAGGCCGCACCATTCAAATTAACTTACGAATATATTGAAC
TGCTAGGCGGAGTAGAGGGAGAAGCGTTTAAAAAGTTTGT
TGAACTAACTAAAAGTTCGTTCAAGGCTCTGAGAAAGTAT
GCTGATCAAATCGTATCAATGTGTGAGATTATGCAAAAGG
ATAACATGCAGCCATGCTTTGACGCCGGTGAACAAACAAG
TGTACAACTACGACAAAGGTTCCAATTGGACTTATCAGAA
AAAGAAGTTGATGACTTCGTAGAAAATTTCTTGATAGGTA
AATCTTTGGGTAGTATTTACACCAGAATATACGACCAATT
TCAACTTATTACACAGGGTATATATAGCTGAGAAGGAAAA
TAGCTGTGACAGAACTGGAAAAACAATTTGCAAATGTCCG
GAGAACAAAAAAATTGGAATTTTAGTAAAAGGAATATACA
TATATTTATTTATTGCCGAGAATAATAGAGCAGCTGACTC
AGAAAAAGCAAGGTAAAAGAATGAGAGTAAAATAAATATG
TGGTTAATTAACCATACATATAAATTATTATCTTATTTTC
TGCGTAAAGCGTCAAACCGTTTCTTCAACTCATCTAGTTC
ATCATTTTCTTGCTCCTTCTTAGTCTTTCTTTTTGTAGTT
TTCTTTTCTGATTGTTTCTTTTCGATCACTTCCTTTTTGA
TATCTTTCGGAATCTTGAGCTCGTTCTTGATATTTTCACT
ATTCTGCCTAGGCTTTTTAACAGTGATAGGGTGTTTAGCA
TCTGCATTGTCATTATCGTCATTATCTAAGGCTAAAATAG
GCTTTTCTTCGTCATTATCCTCGATATCTCCCGAGGGGTC
ACTAAAGTCTGAAGAAATGTTAGAAGACGACGAAGATAAG
GAATTCTCCAGCTTACTATATGGCACATCGTATGTTTTCG
CGATTTCCTTCAAATAAAGATCAACTAGTTCTTCTTTTGG
AACTGAGGGAGAGCATTTTTTTATAATCTTTTCAGGGACA
TCGATATGATCTGCTATTACTCCATTAACAAACTCAACGT
TTATTTTCCAGGCCATCAAATCTTTCAATTGGCTAAGTTC
TTTGACTTCATCAACGAAAAGAATCGCATAGATTAGGGAT
CTGATAGCTTCGTTAATACCATCATCCATATGCTCTTTGA
CAAGCTGTTCCTCGGTGGAGATATCGTTTATTACCTGCAC
TCTAGCCAGTAGTAATTCACAATATAGTTCCAATATCTCT
AGTAGCTCAATATGAATATCGTCATGAATTAGCGTCTCCA
CACGATAATGCGCCTTCTGTTCTTTATTTGTCAGTAACAG
TTGTGCAACCTGTCTTCGAGACTGCTTTGCAATCGCCTGT
TGCTTTTCTTGAGCATATCTTAACCTTTGAATACACATTT
TCAGGCATGTTTTAAGCTTGATAGTGAACGGAATCATTGA
CGGAGCCATTTTTAGTTGTCGTATTCTCTTATCTATCTTC
TATGTTGACTAGTTCTGATTGATTAGCTGGAACTAATAGT
ATATATAATTTTCACACCCTTTGGAATTCAGAAGGCGTTT
TTTTTTTCATGAAACAAAACAATAGAGTGCGGATAGCCGA
TTCAGTTGATTCTAAAAGTATATAAAATGCGATAAGCGCA
TAAGCAGCCATTATAAACGTACATCTGAGTCTAGATATAT
ACGTTTGTGTAGCGGGAAACGTTAAAAAAAAAAATCTTAA
TTATAGTATAACTTCGTATAATGTACATTATACGAAGTTA
TTTATCAAATGACCATATCAACAGGATATTTTAATTCGTC
ATGTTGGCCCTTGGTGTCATATTCACTTAATCCGACAATG
CCTCCAAACTTTAAAAATCTATCAAAACGTTTCAATCGTA
AATCGTCAACTTTCTTAACCATATCTGGCCAATAGACTTC
ATGTTTATACTTGAAGTCTAACAGACCATTGTATAGAGCA
TCTAGTTGAGATGGCTCTATGTGGTTTTCAAATGGTTCGT
CAAAGATAGCCTTCGCCTTAGTGGCAGGGTCAAGGAACGG
ATACATCATCTTCAAAAAAGCCCACGCAAACCATGGGATA
TTGATCAGGACACACTTAGCTAACCTTTCAGGGTAATGAT
CTTGCATGACGTTCAAACACATCCTAGCAATAGAGATGGG
TGGAGCTTTATCAGTGATAATACCAGGTTCTTTATAACTT
TTGAAATCTACCAAGACTGTGATCTTTTCTACACCTTGGG
GAGCTACAGTTGTCGCAGTTTCCATCATGTAGACTAATTC
TTGGACTTGTCTAAAGGAAGATTCTGTGTTTTGACGACCA
TTTTTCATGTAGTATAGAGGTCTTTTAGCGTTGTCAAAGC
CCAAAATAACCTGTTTACCAGTTTCGTTCTCAACGGCAAC
TTTATCGGCGGTCAATGGATCCTTATCCTCTTTACCATGT
GTAAGTCCAATTTCTCTCCTCCATACCAAGGTTTTGGTGA
GACCTTTTATGGCGTTCGCGGTGTTCCATTTATTGGCTCT
TAGGTATCTTAGAAAACACTCCCTAGAAAGCCAAAACTTC
TCCCAATCACTCAAGGGTCTGTCATTGGCATGTGTCCCAT
TGTCAAGGTCATTGAGATTTTCTGGTAATTTCAGATCATC
ATCTTGAAAATGTCGTAAGACAGCTCTATATTTTTCGTTT
TGATCTTCGGAGATGGGTTCCAGTAGAGGTGCGTTACCAT
ACTTGGCAGGAGGGTCCAAGAATATCTTATCACATGGAAT
AAGTTTCTCTTTAGGCACAGCAGGCGTATGGTCCCGTTTT
CTTGAAAAAAGACCCATTTTTGTTCTTCTTCTTGTGCTTT
CTTTGTGTGATTTTTCAGGGTCTTTTTTTTTAAACAATGA
TGTAAATTAAATCTATCTAAAAAGCGTGATTTTTCCCACG
AATTTTAATCCCTCTATTGTTCTCTTTCCACTCCATATTG
AGTGAAAGGAAAAATAAGAAAAGTAAATAGAAAATTTATG
ACGTAGGAATAAAAGTATATAAGTATTTAACAAATTGACC
GTAGATAATAATAATGCGCATGAAATTAAATCCTCTCTTT
GATCTCTTCAATCAAGATCAACCCATTAACCACATTAGAA
CATTTTGCCAAATGAAGCCATAGACGAATAGGAAGTAATT
GCACTTCTTGACGGTCGATTTGCTGATGGAAACGTGTATA
TCATCGTCTTCAGCACCGGAGCGGCTTAGTAAATTGAACT
TGACGGATCTTAGTAGGAATACGCCAAAGGCAATAAATAA
GTAAAATTTTATCAAAATATTCAGGTTAAATGGCATGGTC
ACGTTGGTCAAAAGCTGGGCGAGAATCAATGGAACAAATT
TGTAGCCGACATAGCACAACAGTTCGACCAAACTGAAGCT
TGGAATCTTAGAATCGATCAAAAGATACAAGCCAAGCTTC
AAAATCAACAAATCTAAGCAAACGAAAGCTAAGGTGCTGC
TTAACTTGTAGTACAAGTCTTCGGGGTTGAATGAACCCTT
CAGACCTTGCTGCGTATTCCAGATGAGAATATAGGTAACT
AGTCCCATAATAGGCATGTACATGTCTGGGGAGTTCACGT
CATCCCTTGGTGGCAAAAAGTTGCCAGAGTCCATAATTCG
TTGCCAGTTCTTGGTTCCGTTAAGAAAAGGAACTAGGATG
AGTTTCAATTTATTGATGACATAACGGGTGCTGACTTGAA
AATACGTTGAAATTTGTTGAGAGCCGGCAGCGTTTGCAGT
GGCTTTATTGACCGTTTCTTGAAACTGGTTAAAGTTATCC
TGACCAATAAAATTAGAAAATGCGCTCTGCCCTAGTTGGA
ATGCCATCGAACCACGAGGGTCTTGAAAAGGGAAGCCGCC
ACCTGAACCATTTACGTTTGCATTCATATTCGCATTACCT
TGGCCATTCACGGGCGTGTTCCTCGGAATTTGCATTGGTC
GTTGCTGTTGTGGAGTGTGGGAAAAGCGATCGTTAACGCC
ATTCTGCTCACTTGTTGCATATGCGTACGGATTATAAGAC
ATCTTGGTATGGGCCTTTGGTTTTCGTTTTCTGCTATTGA
TACTCAGTAGCGAGGTCTTACAATCGAAAAGTCAAAAAGA
TGAGTTGTAGTATAAAACAACAGCTCTGGTGTGCAATATG
GATCTTGATACAGAGTCTCGGATATGCTGTTTTAGCACTG
AGAAAAAGTAATAGTAACACTGTCAGTGTTCGTCAAAGGC
CCAAGTTTATTGTCATTTGAATTGTCAGAATGGTTTATTT
TCAGGTAGGGTAACCAGAACGCGTAAGTTTCTTGCATCTT
TTACCATTTTAACTGGAAGAGGACCTATCAAAAAGAGCAT
ATGATGATGAAAGAGCACATTCTATCAAGATAACACTCTC
AGGGGACAAGTATATGATGTTTGGCAAGAAAAAAAACAAC
GGAGGATCTTCCACTGCAAGATATTCAGCTGGCAACAAGT
ACAACACACTCTCAAATAATTATGCGCTTAGCGCGCAACA
GCTCTTAAATGCTAGTAAGATCGATGACATCGATTCGATG
ATGGGATTTGAAAGATACGTACCGCCGCAATACAATGGCA
GGTTTGATGCGAAGGATATAGATCAGATTCCAGGCCGCGT
AGGGTGGCTGACGAACATGCACGCAACGCTGGTTAGCCAG
GAAACTTTGAGTTCAGGCTCAAATGGCGGCGGCAATTCGA
ATGACGGAGAACGTGTAACGACCAACCAAGGTATTTCCGG
AGTTGACTTCTACTTTTTAGATGAAGAGGGTGGGAGCTTC
AAGTCGACAGTTGTCTATGACCCATACTTCTTTATTGCGT
GTAACGATGAATCAAGAGTAAATGATGTGGAGGAACTAGT
GAAAAAATATCTGGAATCTTGTCTCAAAAGCTTACAAATC
ATTAGAAAGGAAGATCTTACCATGGACAATCACCTTTTAG
GGCTGCAGAAGACACTTATTAAGTTATCATTTGTAAATTC
CAATCAGTTATTCGAGGCCAGGAAACTCCTGAGGCCAATC
TTGCAGGATAATGCCAATAATAATGTGCAAAGAAATATAT
ATAACGTTGCTGCAAACGGTAGCGAAAAGGTCGATGCTAA
GCACCTGATCGAAGATATCAGGGAATATGATGTGCCGTAT
CATGTCCGAGTATCTATAGACAAGGACATTAGAGTCGGTA
AATGGTATAAGGTAACTCAACAGGGATTCATTGAAGATAC
TAGGAAAATTGCATTTGCCGACCCTGTGGTAATGGCATTT
GATATAGAAACCACGAAGCCGCCTTTAAAATTCCCGGATT
CCGCCGTAGATCAAATAATGATGATTTCGTATATGATCGA
TGGGGAAGGTTTTTTGATAACAAATAGGGAGATAATCTCT
GAGGATATTGAAGACTTTGAGTATACACCGAAACCGGAGT
ATCCTGGTTTTTTCACCATATTTAACGAAAACGATGAAGT
GGCGCTTCTACAAAGGTTTTTTGAACATATAAGAGATGTA
CGACCCACTGTTATATCCACCTTCAATGGTGACTTTTTCG
ATTGGCCTTTTATACATAACAGAAGTAAGATTCACGGCTT
GGACATGTTCGATGAAATTGGTTTCGCTCCAGATGCTGAA
GGTGAGTACAAGTCCTCATACTGCTCTCACATGGATTGTT
TCCGTTGGGTGAAGCGTGATTCTTATTTACCACAAGGTTC
CCAGGGTTTAAAAGCTGTTACTCAATCTAAGCTAGGTTAT
AACCCAATTGAACTGGATCCCGAATTAATGACGCCGTATG
CATTTGAAAAACCTCAGCATTTGAGTGAATACAGCGTCTC
CGATGCAGTCGCTACGTATTACCTTTACATGAAATATGTT
CATCCTTTTATCTTTTCCCTTTGTACTATTATTCCTTTGA
ACCCGGATGAAACATTGAGAAAGGGTACCGGTACTTTGTG
TGAAATGTTGTTGATGGTTCAAGCTTATCAACATAATATT
CTTCTACCAAATAAGCATACAGATCCCATTGAGAGGTTCT
ATGATGGACACTTGTTGGAAAGTGAGACCTATGTTGGCGG
ACATGTGGAGTCATTAGAAGCTGGTGTTTTTAGGAGTGAT
TTGAAGAATGAATTCAAGATAGATCCTTCTGCCATTGATG
AATTATTACAAGAATTACCAGAAGCTTTGAAATTTAGTGT
GGAAGTTGAAAATAAGTCCAGTGTAGATAAAGTAACGAAT
TTTGAGGAAATAAAAAACCAGATAACGCAGAAATTATTAG
AGTTGAAGGAAAACAATATAAGAAACGAACTACCTTTGAT
CTATCATGTAGATGTCGCCTCTATGTACCCAAACATCATG
ACTACAAATAGACTACAACCAGATAGTATCAAAGCAGAGC
GCGATTGTGCTAGTTGCGATTTTAATAGACCCGGAAAAAC
CTGTGCAAGAAAGTTAAAATGGGCTTGGAGAGGAGAATTC
TTTCCCAGTAAGATGGATGAGTATAACATGATCAAGCGTG
CATTACAAAATGAGACTTTTCCCAACAAAAACAAGTTTTC
TAAAAAGAAAGTTTTGACATTTGATGAACTAAGTTACGCA
GACCAAGTTATCCACATAAAAAAACGTTTAACTGAATATT
CAAGGAAAGTTTATCATAGGGTTAAAGTATCAGAAATTGT
CGAACGAGAAGCCATTGTCTGCCAAAGAGAAAATCCATTC
TACGTCGATACCGTGAAATCCTTTCGTGATAGGCGTTACG
AATTCAAAGGTTTAGCCAAGACTTGGAAGGGAAATCTGTC
CAAAATTGACCCATCTGATAAGCATGCGAGAGACGAGGCC
AAAAAGATGATTGTGCTTTATGACTCATTACAATTAGCTC
ACAAAGTTATTTTGAATTCGTTTTATGGGTATGTTATGAG
GAAAGGCTCTCGTTGGTATTCCATGGAAATGGCGGGGATT
ACGTGTTTAACAGGTGCCACGATCATTCAAATGGCGAGAG
CTTTAGTAGAAAGGGTAGGAAGACCATTAGAATTAGATAC
TGATGGTATTTGGTGTATCTTACCAAAATCTTTCCCTGAA
ACTTACTTTTTTACATTAGAAAATGGTAAAAAGCTTTATC
TCTCCTACCCATGTTCCATGCTGAATTACAGAGTTCACCA
AAAGTTTACGAATCACCAATACCAAGAATTAAAAGACCCA
TTGAACTATATATATGAGACGCACAGTGAAAACACGATTT
TTTTCGAAGTTGACGGACCATATAAGGCCATGATTTTGCC
TAGTTCCAAGGAAGAAGGAAAAGGTATAAAGAAAAGATAT
GCTGTCTTCAATGAAGATGGTAGCTTGGCCGAATTAAAGG
GCTTCGAATTGAAGAGGCGTGGTGAATTACAACTAATAAA
AAATTTTCAAAGTGATATTTTCAAGGTCTTTTTGGAAGGT
GATACATTAGAAGGATGTTACAGTGCTGTAGCAAGCGTAT
GTAACCGTTGGTTAGATGTTCTTGATTCACATGGTCTTAT
GTTAGAAGATGAAGACTTGGTCAGTTTGATTTGTGAAAAT
AGAAGTATGTCAAAAACTTTAAAGGAATATGAAGGGCAAA
AATCTACTTCTATTACCACCGCTAGACGTTTAGGTGACTT
CTTAGGTGAAGATATGGTAAAAGATAAAGGTCTACAATGT
AAATATATTATTAGTTCAAAACCTTTCAATGCACCTGTTA
CTGAACGAGCCATTCCAGTCGCAATATTCAGCGCTGATAT
CCCAATTAAGAGAAGCTTTCTGAGGCGATGGACATTAGAT
CCATCTTTGGAAGATCTGGATATCAGAACCATAATCGATT
GGGGTTATTATAGAGAAAGACTTGGATCTGCTATACAAAA
GATAATTACTATTCCAGCAGCATTACAAGGGGTTTCCAAT
CCTGTTCCAAGGGTTGAACATCCAGATTGGCTAAAAAGAA
AAATCGCTACAAAGGAGGATAAGTTTAAGCAGACTTCACT
AACCAAATTTTTTTCGAAGACAAAGAATGTACCAACAATG
GGCAAGATAAAAGATATCGAGGATTTGTTTGAACCAACTG
TAGAAGAAGATAACGCCAAAATTAAAATTGCAAGAACTAC
TAAAAAGAAAGCCGTATCCAAGAGGAAAAGAAATCAGCTT
ACAAATGAAGAAGACCCTTTGGTTTTACCAAGCGAGATCC
CATCCATGGACGAGGACTATGTTGGGTGGCTAAATTATCA
AAAAATTAAATGGAAAATCCAAGCAAGAGATAGAAAGCGT
CGAGACCAATTATTTGGTAATACAAACAGCTCCCGTGAAA
GAAGTGCACTAGGAAGTATGATTAGGAAGCAAGCTGAATC
ATATGCGAACTCCACTTGGGAGGTCTTACAATACAAGGAT
TCCGGTGAGCCAGGGGTTTTGGAAGTATTTGTAACAATTA
ATGGCAAAGTCCAGAACATCACCTTCCATATACCAAAAAC
TATTTATATGAAATTCAAATCTCAAACAATGCCGCTACAA
AAGATTAAGAATTGCCTTATTGAAAAATCTTCTGCATCGT
TACCAAATAATCCCAAAACGTCTAATCCAGCAGGCGGTCA
GCTATTCAAAATTACTCTACCGGAATCTGTCTTTCTGGAA
GAAAAGGAAAACTGCACTAGTATCTTCAACGATGAAAATG
TACTTGGTGTATTTGAGGGCACTATCACTCCTCATCAAAG
AGCGATCATGGACTTAGGTGCCAGCGTTACCTTTAGAAGC
AAAGCAATGGGTGCGTTAGGCAAGGGAATACAGCAGGGTT
TTGAAATGAAGGATCTTTCAATGGCGGAAAATGAAAGGTA
TCTGAGTGGATTTTCAATGGACATTGGCTATTTACTACAT
TTCCCAACATCAATTGGGTATGAATTTTTTTCATTATTCA
AGTCATGGGGAGATACTATTACTATATTAGTTTTGAAACC
TAGTAATCAGGCCCAGGAAATCAACGCTTCATCATTAGGA
CAAATATACAAACAAATGTTTGAAAAAAAGAAAGGTAAAA
TAGAAACATATTCTTACTTGGTTGATATTAAAGAAGATAT
CAATTTTGAGTTTGTATATTTTACAGATATCTCAAAATTG
TACAGAAGACTATCACAGGAAACTACTAAATTAAAAGAAG
AAAGAGGTCTGCAGTTTTTACTCTTGTTACAATCTCCGTT
TATCACTAAGCTCTTAGGCACAATCCGGCTTCTAAACCAG
ATGCCCATTGTTAAGCTTTCCTTGAATGAAGTTCTTCTAC
CCCAATTGAACTGGCAACCGACATTATTGAAGAAACTTGT
TAATCATGTCTTGAGTTCAGGCAGCTGGATCTCTCACTTG
ATCAAGTTATCCCAGTATAGTAACATTCCAATCTGTAATT
TGAGGCTGGATAGTATGGATTATATTATTGATGTTCTTTA
TGCAAGAAAACTAAAAAAAGAGAACATCGTGCTTTGGTGG
AATGAGAAAGCTCCACTTCCAGATCATGGAGGCATTCAAA
ATGATTTTGATTTAAATACATCATGGATAATGAATGATTC
AGAATTTCCCAAAATTAATAACTCAGGTGTGTATGACAAT
GTAGTTCTCGATGTTGGTGTTGATAATTTAACAGTGAACA
CAATTTTGACATCAGCATTAATCAATGATGCTGAAGGCAG
TGATCTAGTTAACAATAATATGGGTATAGATGACAAAGAT
GCCGTTATTAACTCGCCATCTGAATTTGTTCATGATGCTT
TCAGCAACGATGCCTTGAATGTTTTAAGAGGTATGTTAAA
GGAGTGGTGGGATGAGGCCCTAAAAGAAAATTCAACCGCA
GATTTGTTGGTAAATTCCCTGGCAAGTTGGGTTCAAAACC
CGAATGCGAAACTATTCGACGGATTACTAAGATATCACGT
TCATAACTTAACAAAAAAAGCCTTACTTCAATTAGTAAAT
GAATTTAGTGCACTTGGCTCAACTATTGTATATGCAGACA
GGAATCAAATTCTAATAAAGACAAACAAGTACTCACCTGA
AAACTGTTACGCCTACAGCCAATATATGATGAAGGCAGTT
AGAACAAATCCAATGTTTAGTTATCTGGACTTAAATATCA
AACGTTATTGGGATCTGCTAATATGGATGGATAAGTTTAA
TTTTAGTGGATTAGCATGTATTGAAATAGAGGAAAAGGAA
AATCAGGATTATACCGCTGTTTCGCAATGGCAACTAAAGA
AGTTTCTGTCACCAATATATCAGCCCGAATTTGAGGATTG
GATGATGATCATATTGGATAGTATGCTAAAGACAAAGCAG
AGCTATCTAAAATTGAATTCAGGGACGCAAAGACCTACCC
AAATAGTTAATGTAAAAAAACAAGATAAGGAAGATAGTGT
TGAAAACTCGTTGAACGGATTTTCTCACCTTTTTTCCAAA
CCACTAATGAAAAGAGTCAAAAAGCTTTTTAAAAACCAGC
AAGAGTTCATTTTAGATCCTCAGTATGAGGCAGACTATGT
CATCCCAGTCTTGCCAGGCAGTCACTTAAATGTGAAAAAT
CCCCTTCTAGAACTTGTCAAATCACTCTGCCATGTCATGT
TACTTTCAAAGAGTACAATTTTAGAAATCAGGACCCTGAG
AAAAGAACTGCTGAAGATATTTGAATTGCGTGAGTTTGCT
AAAGTAGCGGAATTCAAAGATCCAAGTTTGAGTCTCGTGG
TGCCGGATTTTTTATGTGAATACTGTTTTTTCATTTCTGA
TATTGACTTTTGTAAGGCAGCTCCTGAATCTATTTTTTCA
TGCGTCAGATGTCACAAAGCCTTTAATCAAGTATTGTTGC
AAGAACACCTGATTCAAAAACTACGTTCTGATATCGAATC
CTATTTAATTCAAGATTTGAGATGCTCCAGATGTCATAAA
GTGAAACGTGATTACATGTCAGCTCATTGCCCTTGCGCTG
GCGCGTGGGAAGGAACTCTCCCCAGAGAAAGCATTGTTCA
AAAGTTAAATGTGTTTAAGCAAGTAGCCAAGTATTACGGT
TTTGATATATTATTGAGTTGTATTGCTGATTTGACCATAT
GAGTAAGCAGTATATAACGCGAGGTTCAATGGCCTCTTTA
CCATGAAAAAAAAAAAAAAAAAAAAAAAAAGGTAAGGAAA
AAGAGTATTTTCAATTCGTTTCTGAACATATAAATATAAA
TAACCGAAAAATTAGCCCTTGAACATAATTAACACTCTTC
TTTGATATTTAAATCACAAGTACTTTTCTTTTATTTTCTT
CTTAATACTTTTGGAAATAAAATGAATGTGACCACTCCGG
AAGTTGCTTTTAGGGAATATCAAACCAACTGTCTCGCATC
GTATATTTCTGCTGATCCAGACATAACTCCTTCAAATTTA
ATCTTGCAAGGTTATAGTGGAACAGGAAAAACCTACACTT
TGAAGAAGTATTTTAATGCGAATCCAAATTTGCATGCAGT
ATGGCTGGAACCTGTTGAGTTGGTCAGCTGGAAACCATTG
TTACAGGCTATCGCACGTACTGTACAATATAAATTGAAAA
CCCTATATCCAAACATTCCCACCACAGATTACGATCCTTT
ACAGGTTGAAGAGCCATTTCTTTTGGTAAAGACGTTGCAC
AATATTTTTGTCCAATATGAATCTTTGCAAGAAAAGATTT
GCTTGTTCTTGATATTGGATGGTTTCGATAGTTTACAAGA
TTTAGACGCCGCACTGTTTAACAAATATATCAAACTAAAT
GAATTACTTCCAAAAGATTCTAAAATTAATATAAAATTCA
TTTACACGATGTTAGAGACATCATTTTTGCAAAGATATTC
TACACATTGCATTCCAACTGTTATGTTTCCGAGGTATAAT
GTGGACGAAGTTTCTACTATATTAGTGATGTCTAGATGTG
GCGAACTCATGGAAGATTCTTGTCTACGTAAGCGTATCAT
CGAAGAGCAGATCACCGATTGCACCGATGATCAATTTCAA
AATGTAGCTGCGAACTTCATTCACTTAATTGTGCAGGCTT
TTCATTCTTATACTGGAAACGACATATTCGCATTGAATGA
CTTGATAGACTTCAAATGGCCCAAGTATGTATCTCGCATT
ACTAAGGAAAACATATTTGAACCACTGGCTCTTTACAAAA
GTGCCATCAAACTATTTTTAAGCACAGATGATAATTTAAG
TGAAAATGGACAAGGTGAAAGCGCGATAACCACAAATCGT
GATGACCTTGAGAACAGTCAAACTTACGACTTATCAATAA
TTTCGAAGTATCTGCTCATAGCCTCATATATTTGTTCATA
TCTGGAACCTAGATACGATGCGAGTATTTTCTCTAGGAAA
ACACGTATCATACAAGGTAGAGCTGCTTATGGACGAAGAA
AGAAGAAAGAAGTTAACCCTAGATATTTACAGCCTTCTTT
ATTTGCTATTGAAAGACTTTTGGCTATTTTCCAAGCTATA
TTCCCTATTCAAGGTAAGGCGGAGAGTGGTTCCCTATCTG
CACTTCGTGAGGAATCCTTAATGAAAGCGAATATCGAGGT
TTTTCAAAATTTATCCGAATTGCATACATTGAAATTAATA
GCTACAACCATGAACAAGAATATCGACTATTTGAGTCCTA
AAGTCAGGTGGAAAGTAAACGTTCCCTGGGAAATTATTAA
AGAAATATCAGAATCTGTTCATTTCAATATCAGCGATTAC
TTCAGCGATATTCACGAATGATTATCTCCCTGGAAGGTAT
CCAGAGGGCAGGATACGTTCGAAACAACAACTACGTTATA
TAAATATTTATACATAGTGGGATAGAATGAACAATTATCA
AGTAAACCTTGTATTTTTTGTTCCCACGCTCTACGCTCTG
TTTCTTGGATATGGTAATCAAAGATTAATACGTATAACCG
TTATTAATTCAGTCCACTAGAAACTATTAAAAGCGCCCTA
CTGTATGGAAAAACAATGAATGAGGAGACTGAACGGCGCA
AAATTGTTAGTTTAGTTGCTCTTTTTGGCGGCCGGCGATA
ATGTTCTTCACTTGGTATTCTTACCAGGATTGAGCCTGAT
TTTGTTTTGTCTTATTCTTTGCGATGTCTTCATTTTCTAC
AAAACCACGGATTTCACCAGCGATAGCTCTGCTGACGTCT
TCAAAGACTTCAAATGTCACGGTGGGGGTTCTTTTATCTT
TAACTAATCGATGAAGAGTTATTAGAATGGTTCTAAACTT
ATTTTTCAATTTTATTAACACCCTCTCAAATTCCATCACA
CTTTCATCATCGTTATTCATTTTCAAACCTTTCATTAAAG
TACGAATGGTATGTATATTCTTTTCTAGTGTTGGACTATG
CAATCCATACGATTCTATAACATCACACAAACCTTCCATT
TGTCCCAGGAGCGTAAATCTTTGGAATCCCACTTGTAAAC
CATACTGTTTACCTTCTAGAAAGCTCTGCTTTATATTCTC
GTTCTGACCCTCTAAGAAGCCTTCTTGATAATACTGTTCT
TCTAGGTTTAGTAAATTATCAAAATCCATTTTTATTTGTC
CAGTGATCTTTACTTTCCATTTACTCTTCAAATATGATAA
GTGATTTGATTTAAACAAGTTTTTTTTCATTTTTCTTATA
AAACGATTTCTCACCATGATTGAGATTTTTATATTAGTAA
GATTATACTGAAAAGGCAAATGGCTACATAGCCAACAAAG
AATAAAACAATAAAACAATAAAAAAAGACTTTTTTCTTCG
TAAGCATCCTATTGAGAATATTAATCATTTACTTAAGTAG
CTACAATACAAAATAGAGTAAAAAACTATTTCTCTTCACT
TTATAACTTCGTATAATGTACATTATACGAAGTTATCATT
CACAATTGTTTGCCAGATCTAACTTCCTTTCCGGTTTTCT
TAATCTTTTCTAAAATAAAATCGTAAGGAAGTGTAGTATA
TACATCTACTAATTGCTTTTCAAGGGATATATCTATTTTG
GAAACGTCTGGTTCTAATTTCGTCAAAACTTTATTGACTG
CACCAGAACATCCACTGCAGGTCATGACGACATTGAATTG
ATAATGTTTTATCTCTGCCATCTTTTGCGCTAGTTCTCTC
TTGTGTCGTTGGAAATCTCATCCTGCAATGTTTTAAGATG
ATTCAAGTCATTTAAGAAGCTCAAAAATGCACTACAAGAT
GTGCCAACTTTGCACCCCCAAAAAAAACTACCGCATCACG
TGAAATTTATTAGAAAACTGAAAAAAAGACAACTTACGCA
TACGTAATACAAGATGTACATCTATTGCAATGATCATGTA
ACCTATCCTACGATTAATTATTTTTTAATCATCTAGAGCA
GTGCCTCTAATTTCGTAAATGTCGTCGATAGCGTTTCTTC
TTAATGGGGTGTCGGCAAACAATAACTCTATCCATTGGAT
TAGTTCGTCTGTCGCAAAAAGATAAAAATCCCCATTGTAA
AACATCTCCATAATCTCCTTTAAATGTAATGGTAGAAACT
TGCCCATAGTGGCGAATTTTTCTCTCATCTTTTTGTAACT
TGGTTCCTTCGCTAATAATTGTATATCGGTGTTGTTCACT
AATAAAGATACGAGCTCACCCAAATTTTCGGAATTGACCT
CAGAGATAATCTGCCATTTTAATATTTCCTTTGTCACGCA
ATCGTTATATAAAAAGTTTAAGAAAGACAACAAGTAACGG
GAACCTTCTTCACCTCTTATTTTCTGCAGTGGACGAACAA
TTTCCTTCAAGATATAAGGTAGCAGCTTCTCGATAGTAGC
ATCCCAGCTAGGGTTTCTCTCGTTCTCACGAAATTCGGTC
AATTGATGCCTGATTAGTTGACAGACAATACGATATTTCA
TGTTCAGTTTAGTTTCCAGCAGGTTCCTTGTTAATTCTTT
TATTCTATACAGCTTTTCATCTCGTTCTATTAGATATCTC
ATATCCACATATAATTGGCACCAATTGTGAGAAAAATTAG
CTGTGCACATGGCCATATACGATGTCTGCAAAAGGTTGTA
TTTGTACGCAAAGTATTGCTCATCAACATGGCTATCTGCA
AAGCTACTCTTGAAATTCTGTGAAATTGCCAAGAACAATT
TTGGTAACTGTGTAACTTCAATGTGGTCTTTATCAAGTGA
TCCTACATCATGAGCTTTTAAATGTTCCTTTCCATTTTCT
AGGGAAGCATCATCTATATTTTCGTCAATTGCCCAGGCTT
CATCCCAGGCATTTTCTTCTTCTTCTGGTTCTTTTTCCTT
CTCTTGATTTGTTTTTTCTTCCTCGTCGTCAATATTTACA
TCAATTTCATCACCCCATGCATCGGCATCATCATCCTCTA
CTTCCCAATTCCAATCATCATCTTTGGATACGGCATTATG
GAGTTCTTTTTCGTTCTGTACATCTGAATCATTTTTTCCA
ATTTTTTCGCTCATCGTATTAGTATTGCTAGTAGTGAGCT
CAACTACTTCCAAATTTTGCCAGCTCTTTTTTGGATCTTC
AAATATACTTCTTATCTCACTAATATGCGATTCAAGAACT
TTATCTAGTAATAAATTGTAGTATAATTGTTTGTTCATTA
ACAAATCCTGAATCTCTTTACCGGAATGTGTCCAATTGGT
AACTTCTGATTTGGCAACTAGTCTAGTTAGTTTGTTATTT
ATGACAGAAACTAGATTTTTTAGCGGTGAATCAAGTGATT
CTAAAATTATCGATGCATTATTTTTCACAAATTTGGTAAA
CTCCGTATTGAACAAGGGACCTAGCTCATAACTTAAGGTC
TTTCTGTCTCTAAAGGCTAATCCGTCTAACATGAAATCGC
ATACTGCTTCAAAACTTGTTAATACAGTAGACACACAATG
TTGGCCATGCGAAGAGGATTTAGAAAAGACAAGTATGTTT
TTTTCGTTTTCATATGAGATTTCTTTACCAGATATAAAAA
TAGAATTTTTGATCATGCTTACAATCCTGGAAAGGTTCAT
ATACTCCTTCATGATTGTATTCAATTTTGCACGAACCTGC
TCTTGGCTATCAGCTGAAGTCATATCTAAAATGAACCAAG
CTTGATTGTCCAAACTACCCTTAGGAAAATACTGTTGGGC
CACAAAATCCATAAATGTATCATACTCAATATGAACCTTG
TCTTTACCCCATTCCACTGTGGGCGTAAATTGGATGCTAT
TCTCGGTAATCTTCCAAAATCCATTAGTAAGAATTTTATA
CAACGTGCTGACAAGTTCTAAATGCAGTGTGTCGACGTAG
GTAGAAATGGACTGCTGGAAATTAAAGCTTTGCTTAAGAT
AAGCAGCATTATTACGCATCTTTTTTCGCAATGACTGCAA
CGAATAGTAGCAGTTTTCTAGTTCTAGTATGTTCAAATTA
GTTTTAACTTCTTTTATGAGATTTAAAAACGTCTTCAAAT
TATCTAGGATGTTCAGTTCGTTGGCTAGAATAGCCTCTCT
TTGCAACAAATCTGAGCTGTCAAGTTCTAACTCACTGCCA
TTGGACCTTTTGCTGTCATTTTTTAATATTAAAGGATCCT
TCAGTAACTCGCGTATTATTTCACCTTTGTTAGGAAAAAG
AGACTCCATATCCAATCGAGAGACTTCGTGATTTGTAAAA
GTTATGCGAATCAAACCACTTTTTTACTGACAAATTTAAC
GTAATCCTTTAAGACTATGAACCATGTTATGAAACATCTC
TTAGTTCAACATGTCGCCTAATTGTATATCGCTATTGACG
AAAGAGAAGTATCTTTCATGAGGTCAATAATAACGTTCAA
TGGTTAATGAGCACTATAATCATAAACAAATAATGACTTT
GATAATTATATAATAGTTATATTATAACTTCGTATAATGT
ACATTATACGAAGTTATCGCTCAAGTTATTGGTGGTCTTA
ACTTCTCAAGTTCTTCGTTACAAATAGAACAGTAATTTTG
CAATTGAGTGTCATTAAACCAAAGATCAGTCATCTCTATA
GACACCATCGAGCATTTATTTACTTCTTCCAGCAAGAATT
TTTCGTAGTCGTCATGCACTAATTGTTTCTCCATGTCTTG
GAGTATTCTAAGTTCAATTAGCAATTCATTTCTCCTCATA
GCCAACTGTTTTCTCGTTTCGCTATACTGATAGTCCTTAT
TGAAATTGTCCTCGCTGAACTTCTCAAAAATGGGGTTATT
TGACGGCACTGACAGTTGACTACTTAGCAAGTCCGAATCA
CTTATGTAAATGGCTCTTTGCATTGTGAACTTATCTGATC
CAAGACGGTCGTGGAACAGTTTTTCAGCTCTCTTTATTGA
CCAGTAGGGCACTGATGCTTTTTCTGATAAAAGTATGTTT
ATCATAATAGATGCTAATAATCCGACCACCATCATTCGAT
TAATCCGTGAGAACTTTTCAGCACATAATAATAGAATACC
GATAAGTATTCTGAAGAATACAAACGTCAAATTGGTTACC
CTGTAAACCATTAGTTTGATAAACACTAGGAAAAGGATAG
TACAAGAATACCTGATGTCATATTGCATACTTTCACTCTC
TTTGGAGTTGCCATTTTTTTCAGTAGCAGGTTCTTCACTT
TTGTTGCTGAGAACACCTAATATACCACATAGTTTGATAG
CTTTGATAACTTTTCCGTGTTTGCCAATCTTTTCCAAGTA
GTACCGTAACACCCTTCTTATCAGTAGGAATTCACTATGA
GCAAATTTCAAGGCCCATGTTTGGCATATTATTTCAGCCA
AAGATAGCTTTTCTATTGTTTTGCCAGTTCTACTATCAAT
ATATTCTAGTTTGTATAGGACGTGCAAGCTGCTTGATGAA
GCGGTCATGTTCAACTTTATTTCAAGATGGTTATCTACAT
CATATGACTCAGTTATGACAAATTTAATTGAAAGCTTCAA
TAAATGACAAAATGGCACTTTAACGAAAAAAGGATCTAAA
TCGACTTCATAATATTTGTTATCAACAATTTTGACTATCC
TCTGTGTAGCAAAAATCATTTTAGATTCCTTATCTCTATG
ATATTTACCAGTATTTAAAAAATTACCGGTCATATCCAAT
CGAAATGGTATCTTTCGAACTAATTGTGATTTCCCGTTGA
TGTCTTTGTTTTTATACCAGAATCTCTTACCATGTTCTTC
ACCGTCCTTTCTTGCTAAAAACAGGCATTTTGGAAAAGCA
TTCGATTTATCTCCAAATAGTATGTGGGCTAGTCCTTTAC
TAGATATTTCATATTCATGATTGTAAGTAATCGAGTACTC
TGTCTGAAGTTTTTTGAGTCTGTTTAATAAAGTAGATGCA
TCATCGGACATCTCCCAAAATGTCACACGTGATTTGATGA
TTTTGGACACGCTGGTGGCCTTACGATCAAAGGAGTTTTC
TTGTTCTATCTTATATAATTCTTCTTGTTTTTTTTCTTGA
GATTCTTTTTCCATCTGTTCAAACTTTACTAAAATCTCTT
CGTTACTATTTGGGTTTTTTATAGCCTTGTTTTCTAACAG
ATATTGCAACTTAGATGCAATAAGCTTATAGTCAGAAAAT
AAAACGATTGCTTTCATTTGTAGACCGCTGGCATCGTAAA
GTTTTAAGGTCTTCTTGCTGCTACGATCAGCTTCAACGCT
GACAATTTCAGACAAGCTGATCTTTGTAAGACAGATAAAT
TCCATAGAATTCATGTAGCAATAAATGTAGTCTTTTGTGC
AAAAGCAGGTAGCTGAGAACTTCTGCTTTTTGTTAGGACA
CCACAATGCTTCAAACTTGAAAAGTAAAAGCTCTTCCGGT
AGCTTCTCCAACCTTTGGTCCGGAGAAAATACTAATGACT
TGAACTGTAGATCAAGCACTTTCAACTCATTAGAATAATA
TTGAGGATATATAGTGGAGTTTCTTATTGGAAGCCTTTTG
CCATCGATCGTTAATAAAGAGGAGGGTTTCTTTCCCTTTC
CTGGCAATATAGTATATTCACTCCAATCGGTCGTGCCCCA
TATGTTAGCCAAGACGGCGTTTGGAAACCAACTACCTTTT
GTGAGGAAATTAGACAGAATAGCCAGTTGTGTCATTTTTG
TAGATATTGGTGTTGTTGGCATTTGGAACTGAAACACCTT
CTCCTCTCCTAAAGTCAAAATATCATATTCAGAGATTGAG
CAGTTCAGCGTTTCATACAAGGACTCGGTTTCTTTGTCAA
ATGTTGTGATTAATTGGTCGATACTAGTAGTGGTTGAGCT
AGCGAATTCAAAAAACTTGGGAGAAAATCTTTTAAACGCC
AGCTCATATTCAAGACTATCATGTTGTATACTCATGACAT
ACTTTTTTGTCGCTTCAAAAGCTATTAACCATGATTTCAA
ATCTAGATAATTTGAAGTTTGAAAGACCAACGTGATATCC
TTTGACATGTTATCATGTGCCTCTGTTACTTTATTACCAA
ATATTTTTACTTCAAAACAAAATTTTCTGTCTTCCTCAGG
ATCGTATCTAACGTTAGTAAGGAAGACACCAAACTTATCA
GTTTCCTCCACGTAGGTCTTCGATGGCGACAAAAGGAACA
TACCAAAAACTGCATTTTTCAGAAAGCACCATCTTCTCAC
CCATATTTCCCTGGTAGGCTTTCCAACCTGTGTTTTCATA
TAAAGCCACCCAGACTTTTCGGGCGATTTTGGAGGCACTT
GCGTGTCCTTTGATAGCAGCTTCGAGGAATGTATTGATCT
TATATTGTAATCACTTGTGTCACTTGACGGCGTAATTCGT
TTCAAGGTATACCTATATGCTTGCTTTTTTGCATTACTGA
TATCAGAATCCAATACTTTCGATCCTTCGATGGAATTTTC
TACCCATATTGCGTAATTGTCTAAATACTCATTAATGCAA
GGAGATAAATCTATTTTCCTTCCAGAATCTTTCGTTATAA
AAATGCTTCTTGACTTTAATACTTTCATTGACTCTAGTAT
GAATTTATCTAAGCTTAATTTTACTGCTGATATGGCACTT
ATGAGGTCTAGGGAGGCCTTAAGGTAGTTTTTTTGCACTT
CAAATAATTGTAAGGCATCACTTTTGATAGAAGATGGCTC
TAAACTGGTTTTTGAAATTCTTATAGCCTGGTAGGATGCC
AGCATACTGTCATATTTACCTTGGTAAAAATCGAAATTTT
TTCTCACGTTTCTGTAGGGTTCAATTGCAGTAGTCATAAG
TTCCAACAAAGCAGTGCTATGTGAGCTATCGTCACCCTTT
ACAATTTGCAGTAATTTCATAGAAAAGTCATAATAGTCCT
TGTTAAAACTATCAATCAGCCTGGGAGTAAACGATTGGTT
ACTGACAAAACCGTTGCTCAGCAAGGCTGGAGGAGGTAAC
AATTGGGATAGGAGAGTTTCCTTTGCTCTTCGAAAATCTT
CAAATGACACCTTATATTTCTGATCGAAAAAGTCGACAGT
CTTCTCTATCCAGTCCTCCAAAGCGTCAACTCTGGTTTGA
AAGAAATTTACGGATGCACGAAAGGAAGGAGAGTCAATTG
ATGCTTCTTTGAATGCAACCGATATTAGCCTTAACTGCCT
CTTTTTGGGATCCCTCCCGTGAACGGACATATTTCAAGTA
ATGATATATCTCTGCAATATGTCAATTGATCAACAGGTCT
ACTCATGCAGCTATGTTTTAGTTACACCTAGTAGTTTAAA
ATTTCACGTGTACTTTCCCTGTTTTGAACGCATTAGCAAT
AGCGCTGGTGTCGTTGCGCAAATTCATAATAAAAGGAAAA
TTTGAAAAACTTATGATAAATTGCAAGGTCATCGAAAACA
GAAGAACAAGGTTTTTTCCTTTAGTAAATGCAAAATTAGT
AAAAGTGATAGCGTCTTCTTTGATTAACAAGTTTCAATCT
TTGCCTTTGGCTATGTCAAAGCTATTCTCTACTGTCAATT
CTGCAAGACATAGTGTACCACTAGGCGGCATGAGAGATTA
TGTGCACATTAAGAAACTAGAGATGAATACAGTTCTTGGG
CCTGATTCCTGGAATCAATTAATGCCTCAGAAATGTCTAC
TAAGCTTAGATATGGGTACAGATTTTAGTAAATCTGCGGC
TACGGATGATTTGAAATATTCTCTAAATTATGCAGTTATT
TCTCGTGATTTGACGAATTTCGTCAGCAAAAAAAAGAATT
GGGGTTCTGTTTCTAATTTGGCTAAATCTGTGTCTCAATT
TGTTATGGACAAATATTCTGGTGTCGAGTGTCTGAATTTA
GAAGTGCAGGCGGATACAACGCATATTAGAAGTGACCACA
TATCTTGTATTATTCAACAAGAAAGAGGGAATCCAGAATC
ACAGGAATTTGACGTTGTTAGGATATCTGAGTTAAAAATG
TTGACTTTGATTGGTGTTTTCACCTTTGAGAGACTTAAGA
AACAGTATGTAACTTTGGATATAAAGTTGCCTTGGCCAAA
GAAAGCCGAATTGCCACCGCCAGTGCAAAGCATAATTGAT
AACGTTGTCAAGTTTGTGGAGGAATCAAATTTCAAGACTG
TTGAAGCCTTGGTTGAAAGCGTTAGCGCCGTTATTGCCCA
TAACGAGTATTTTCAAAAGTTTCCAGATTCGCCTTTGGTG
GTGAAGGTTTTGAAATTAAACGCAATCACAGCCACAGAAG
GTGTTGGTGTAAGCTGTATTAGAGAGCCCAGGGAGATTGC
GATGGTAAATATTCCATATCTTTCCTCCATACATGAATCG
TCTGATATTAAGTTCCAATTGTCTTCATCACAAAACACTC
CTATTGAGGGTAAAAATACATGGAAAAGAGCGTTTTTAGC
GTTTGGTTCAAACATTGGGGACCGTTTCAAACACATTCAA
ATGGCGTTGCAATTATTATCAAGGGAAAAAACGGTTAAAT
TACGGAATATTTCGTCTATTTTTGAAAGTGAACCAATGTA
TTTCAAAGATCAAACTCCATTTATGAACGGTTGCGTCGAG
GTTGAGACATTACTGACCCCAAGCGAATTATTAAAATTGT
GTAAAAAAATTGAATATGAAGAGTTGCAAAGAGTCAAGCA
TTTTGATAATGGTCCGAGAACAATAGATCTGGATATTGTT
ATGTTTTTGAATAGCGCCGGAGAAGATATTATAGTAAATG
AACCGGATTTGAATATACCGCATCCTAGAATGCTGGAGAG
GACTTTCGTTCTTGAGCCGTTATGTGAATTAATCAGTCCA
GTCCATTTGCACCCAGTTACCGCGGAACCCATTGTAGACC
ATTTAAAACAGTTATACGACAAACAGCATGATGAAGATAC
CTTATGGAAATTAGTTCCATTGCCTTATCGTAGTGGTGTG
GAGCCTAGATTTTTGAAATTCAAGACCGCTACAAAACTTG
ACGAATTTACTGGAGAAACAAACAGAATTACTGTTTCACC
TACATATATCATGGCTATCTTCAACGCTACACCAGATTCA
TTTTCCGATGGAGGTGAGCATTTTGCGGACATTGAAAGTC
AATTGAATGATATCATTAAATTGTGTAAAGACGCATTATA
TTTGCATGAGAGCGTCATCATCGACGTCGGTGGTTGCAGC
ACTAGACCAAATAGCATTCAGGCGTCTGAGGAAGAAGAAA
TACGCAGGTCTATCCCATTAATTAAGGCCATTAGAGAAAG
CACTGAGTTACCGCAAGATAAAGTCATACTATCCATTGAT
ACTTATCGTTCCAATGTCGCTAAAGAAGCGATTAAAGTTG
GAGTGGATATTATTAATGATATTTCGGGAGGTTTATTTGA
CAGCAACATGTTTGCCGTAATTGCAGAGAACCCAGAAATT
TGTTATATTTTATCACACACACGTGGTGATATTTCAACGA
TGAATAGGCTGGCGCATTACGAAAATTTTGCATTGGGTGA
TTCTATTCAGCAAGAATTTGTTCATAATACCGACATTCAG
CAGCTAGACGACTTGAAAGACAAAACAGTGTTAATCAGGA
ATGTTGGTCAAGAAATTGGCGAAAGGTATATCAAAGCGAT
TGATAATGGAGTAAAGCGCTGGCAAATTCTAATCGACCCT
GGACTTGGTTTTGCTAAGACCTGGAAGCAAAACTTACAAA
TTATTAGACATATCCCCATTTTAAAGAACTACTCATTCAC
CATGAACTCAAACAATTCGCAAGTGTATGTTAACCTCAGA
AATATGCCCGTTTTATTGGGTCCATCGCGCAAAAAATTCA
TTGGACATATCACAAAAGATGTGGATGCGAAGCAAAGAGA
CTTTGCTACTGGAGCGGTGGTAGCGTCGTGTATTGGTTTC
GGCAGCGACATGGTTAGGGTCCATGACGTTAAAAATTGTT
CGAAGAGCATTAAATTAGCAGATGCTATTTATAAAGGTTT
GGAATAAAGGTTAGTTATATAGATTAAATATGTAATTCTG
TTTTGTAATAATTTTTTTTCCTGTTTCATAATAAAGAATC
GTTAAAAATAACCAAGGGAGGAAACAAGTGAAATGAAGTA
TAGAAAAGATATAGAAAATAAACTTAAATATTCAGTTTAC
TTGTGCTTCTTTTTTCCCCTCTATGAAATATAGCATGATA
AGTGATTGTTCCTTTGTTTTTTTCAGTGGATGTTTATAAC
TTCGTATAATGTACATTATACGAAGTTATCACTTAAGCCT
TTGGACAATCCTTGGAAATATGGCCAGTTTCGTTACAGTT
GTAACAAAGCCTGTCATTTTGACAGTCCCTGGACATGTGG
CCAGCTTGGCCACAAGTGTAACATTTCAATCCACTAATTC
CGTCCTCTTTCATACAGTCCTTAGCCATATGGTTTGGACC
ACCACATTTATAACATGAAACTTTGGAGAATCTGCTGGTC
TTCTTTGGTTCAGGGCATTCTCTGGAGATGTGGCCGGTTT
GGTTACAGTTGAAACAACGTTGCACAGTACATTCACTTCT
AACGTGACCGGTTTCACCACAATTGTAACATTGCTTGAAT
TCAACTGTTCTTGGCATGGTACAATCCGTTTGAACGTGAC
CGGGTTTGTTACAGTTGTAACATAGTCTTTCAGAATCACA
GTCTTCTGCCAAATGGCCAATCTTACCGCAAACGTAACAA
GCTTTTTGAGACATCTTTTTCGTATTCTTTTCTTTTTTCC
TGATTTCTGAAGGGAAAGCCTTAAAATAATACAATCCTCA
AGTGCCCCCAAAGCAGAAAGAGCATTTCTAATCCATCGAT
GACCTTATTACAACTCTTGCCAAAAGAGAAAAGGAACGAA
AAGAAAATTTTTTCAGCATTTCGTCTATCATGACACCACA
GCAGTTCTTACTATAAAGCTCAAATCCCTAAGCCATAAAG
GCAACAAACGGCAATATACTACCATAACTTCGTATAATGT
ACATTATACGAAGTTATTGTTTAATCGTGCGTATCCAGTC
GCCATCTCCTGCTGGAATAGTTATGAACATCGAGTTTCAG
TTCCCGCAGACGGTCTTCCTCTATGGCAGCTTCCCATTGC
TCAATTGGATCAGAGTCGGCTACTATGATACCGTATTCAA
CTGTATCCTCGAGTAAGTCATAGGCTAGCATCCTTAATTC
GGGATCGTAGTAATATTCCTTCTCGTTTAATTGTTGCTTT
GGATGTTTATTTGGGGTTTTGCTGCTACAGCTCTTGTTAG
AGAGATTTAATTGGTAAATACAAAAAGACGTAAGGGTTTC
TGGAGCCAAAACGTAGTTACAGAAATCTGTTATCCCCCAC
CATTTTAAGGTTGCGGGCTGATTGTGCGTGAGTGCCCTTT
TATATCTCTTAGCGATTTCTTCGCCAACCCTCAATTGCCT
TTTCAGGCCGTAAAATCCAGCAGTAAATTTGTTTAAATTC
AACTTTCTAAACTCATCTACGGACAAGTAAGCCTTTTGTG
AGTTTTTGAATGCATTTTTTGCTTCAAAATAGTATACAGA
CGATATCTTTCCCTCCAATATGTCCATTACAATGGGCATG
AATGGTTCAACTTCGGTCAACAACTCGTCAGAAAACAACA
TGGGTGGTAGTTTGAACTTGCTCATGTATTCTTCCCTTAC
TTGAAGTTTTTTGATTATCTGCTCTTTAGAACTCAAACAA
CTTTGTAACGATAGCTTTTTATCCTCGGGAAATGAAGAGG
AGAAGATTTGGTTATCTTCAACTGCCGATAGTTCTGCCTC
CAAGAGTAATTTTTTACCGTCTAAAAGATTATTGTTCCTG
CATTTGATAGACTCGATATCTTCATTTTTCAAATTCTGTA
TTAGTGGGATAGAAACGACCTTCTCTTCTTCTTTTTCTTT
TCCTCTGAGTGCTGCATTCTTTGCGGCTTGTACTTCTGAA
TTTGGAAATGACCTCGAAAGTTTATCAAATGTGGCCACAG
TGGAAAGCTTTTTTACTTCAATCTCATCTTCTGTGATACT
GTCTATTTTGCCGCGCTTTTTTGAGGGGGAAAAGGCATCA
TGGCCTGATAAGTCGTCACTTTCTCTATCATGTATGTCAT
GTTTTCCTTGTCTTTTCATTAACAGTAAGTTATCACCACT
TCCCTTTTTTGTGGAATAAACACCTTTTCTCCTCACTCGA
TTAATTCCCAGACCAGGCCCAACCATCTCTGTCTACGCAG
GTCAAAAATTTGTGCTAAGGTCTCGAGAGCACATACAGTA
CCCTTTTAATGTGATCTCATCGCTACATTTTTCAAAGCTT
CCCATTTTAGCGACGCCATCTATATATAGGAAAAAAAAAA
AGTTTAGGACGCTATTTACCACAACAATTGAGATGCAGCA
CAAATAGGAGTATCATTGCCTCCCAATTTTCAAGGGAGTT
TTCAGAGAATTACTATTCCATACCTATTCAATTACTGGAG
TTGTCTTCAGTATCATAAAGGGTTTTGGATTTTCAATCGA
ATTGCCATTTTTTTCCTGCTTACGTTCGATAGATAGCCAA
ATGCAGTTTATATATATGTATGTAGACTTGAAGGTATATT
AACAGTGCCCATGTTTCTTTGGAAAGTGTCAAATATCGCA
AAGCATAACCTTGAAGGTTAACATTATTTTCTAGAAATAC
ACCTTTCCCACTGGATATGATGACGGAAGAAACAAAACGT
TAAATTATTGTACCGTTGTATAAAACAGTAACCGAGCATG
GACAATTCATTTTTACACCCCAACGACGCCACTAACCATG
TATAGGTGTCTTGCCTAACTTATCATTATTCATAGTAGAA
TTAAGAAAATTAAAAGCCTTGCACCACAGGTTACGTACAT
AAGATATTATGTTAAATATATATCTCTTCAGTATTTCTAC
GTACAAAGCTTCACTCATTGAGGTTTGATTGGTGTACAGC
TACATACATAAAAAGGATCAAGTGAACTATTCGGCATGTC
GACAATTGGAGCTGTTGATATTCTTAATCAAAAGACCATA
ACTTCTGAAGTGGCTGCCTCAGTGACTTCAAAATATCTAC
AAAGTACGTTTTCTAAAGGTAATACAAGTCATATCGAAGA
TAAAAGGTTCATTCATGTCAGTTCTAGAAGCCACAGCCGT
TTTACTAGCACCCCCATAACTCCAAATGAAATTCTTTCCC
TAAAATTTCACGTATCAGGTTCATCGATGGCGTATAGTAG
AATGGATGGGTCATTGACCGTTTGGTTTATTAAAGATGCA
AGTTTTGACAAATCTGTAGAAGTTTATATTCCAGACTGTT
GTGGTTCCGATAAATTGGCTACTGATTTGTCCTGGAACCC
TACTTCTTTAAATCAAATAGCTGTCGTGAGCAATTCATCA
GAGATATCCTTACTCTTAATCAACGAAAAGAGCTTGACCG
CTAGTAAGTTGAGAACTTTGTCATTGGGAAGCAAGACTAA
GGTCAACACATGTCTTTATGATCCATTAGGAAACTGGTTA
TTAGCTGCCACCAAATCTGAGAAAATCTACTTGTTTGATG
TGAAAAAGGATCACAGCTCTGTCTGTTCTTTGAACATCAG
CGATATAAGCCAAGAGGATAATGACGTTGTGTATTCCTTA
GCATGGAGCAATGGTGGAAGTCATATATTTATTGGCTTTA
AGAGTGGTTATTTGGCCATTTTAAAAGCAAAACATGGCAT
ATTGGAGGTTTGTACCAAAATTAAAGCACATACTGGTCCT
ATAACCGAGATCAAAATGGACCCATGGGGAAGAAACTTCA
TTACTGGGAGTATCGATGGGAATTGCTACGTATGGAATAT
GAAGTCACTATGTTGTGAATTAATAATTAACGATTTGAAC
TCTGCGGTAACAACACTAGACGTCTGTCATTTGGGTAAAA
TACTAGGAATTTGTACAGAAGATGAAATGGTATATTTCTA
TGATCTTAATAGTGGTAATTTACTCCACTCTAAATCTTTA
GCCAATTACAAAACCGATCCCGTTTTGAAGTTTTATCCTG
ATAAATCATGGTATATCATGTCAGGCAAGAATGACACACT
ATCAAATCATTTTGTTAAAAACGAAAAAAATCTAATAACT
TATTGGAAAGACATGTTCGATAACACGATGATTGAAAAAC
GTAGGAAAAACAACGGTGGAGGCAACAACCACAATAAAAG
GACGAGTAAGAATACTGATAGGATTGGCAAGGATAGGCCG
AGTAGATTCAACTCAAAAAAATAAGTTACCTGATGGAAGG
AATGCGGTAGAAAATGCACATTCTTTTTCTTTCATTTAAT
GATATTTACATGTGATTGACGACAACCTAATATATAAATA
TATATGCACGCATATATTTTGTATATGTAACGTTAAAAAC
GCATCTGTTTTTGTGATAACTTCGTATAATGTACATTATA
CGAAGTTATATTTCAATTATCCGCTAAAAGAAATTCTGTT
TTGTTAAAGTAATCTTTTGGTACATATTCTGAAATCTCGC
CCTTGGTTAACCAGGCGAAATCCTCGAATGCATCATTTTT
CGACGCCACCAAATCAAATTTTCCAGCCAAAATGTGTGAC
TTCACAATAAACTCAGCAGTCCTATTTCTCTCGTCCTGCA
AAACACCTATGGGCGTAGCAGAAACAGACCAAGTGTATAT
CTGATCACCGCTCAACAATTTCAATTCGTTCTCTGCGTGT
ACGTGTAACGGCTTAGATTCATCAGAAAGATCGAAGTTAG
GGAATTTCCAAGTACCGCTTTTATCCTTAACCAAAAGATA
TAAGGTCCTGCTCAATTGTCTTTCAAGGCTCTTCATATCA
TTTGACCTGTCAGCTTCGGTGATTCTATCATTTGGGATCA
CGGGCCTATTAACATCGTCTTTGCTTTGCTCTTTTTGATT
GTTGCTAAATGCTACTGTACTGTCATCAGAAAGTTTAACT
TCTTGCTTAGTACTTCTTTCTCTGCCATGTTTAATGTCCG
GTATGCCTCTAGGAAACCAAATGCCATTTTTTTTGGAGAT
AGGTCCTTTCTGCAGGGATAGAAATTTGTGTTCTGCTACA
GTACCCTTTTTGAAATAAAAATATGCCGGAAACGTCCACA
TTAGTCTCTTTTCTAGTTCTGATTGGTACTCATAGTATTT
TTTCTCTAGTTCATTTAATTCTGATTTAATTATAGGGATT
CTTGACAGTAGTACTCCGACTTTAATCTTGGGGGGAGCGG
AACTGGCAGTTGCAGTTGCAGTAGCAAGCCCTCTTTTCAA
CATTAAATTTACCTTCATGGTACTGGATAAGCGCTTATGA
TTACGTAGAATATAAAGTTTATTGATTGTTTAACTGTTTT
CTTTCCTTTTTTTTTTTTCATTTTCATTTTCATCTAAACC
TTGAAAAAAAACCAGGAATACGGTAAAAAAAGAGAATAAA
GAATAGGATAATGCTACATTTGAAACACAGTAGTTATGTG
AATACATAAGGATGTCCATTTAACAAAAAAAAAAAAGGAA
CATAGGAAAAAACAGAAATTATATATAGAGGTAGATTAGT
TTTATGTACTATGAGCAAATAAAGGGTGGAGTAAAGATCT
TAGCTTTGTTGTTGTTGCTGCTGCTGTTGGTTAAGCATAT
TCATCAAAGAATTCAATTGAGCAGTGGGGTCAAATTGTTG
CTGAGGTACAGGGGGAGCCGCTGCGGCAGGTCCCTGAGAA
GGTAATGGTTGGTTGGGGGCATAACCATACGGTTGCTGCA
TCATAGGTTGCACATATTGCTGTGGTGGAGGAGATGCCAA
TGGTGCATTGCCGTATGGAACAGGGCTGATGCTGCTGATT
GAGCCAGATTTGTTAGGTTTACCAGAACGTGGCCCATTTC
TGCCAGAATCAGTAGGCATCTTTTGAGATATTGCCTTGGA
AGAAACACCTTCACCAACGATAATATCCGGTTCTTCGAAA
ACAATACCGGTAACGAGAGGTTGACCAGAAGTGCCACCCC
ATTGCGCACTTACTGACCATTTTTTATCGGCATCGGTCAA
TCTATGCATTGGGATGATACTGTAACCGTGTTGATAGTCA
CAACAATCTCTTGGACCAAAACCAACTCCCCACCTAGTTC
TCAATGGCAGGGCTCCATCTTTATTGAAGTTTTGCAAAAC
ATTTTCGGCCTCATGTCTTGAATAAACTTTCACAAAAGCG
TGTTTTCTGGAGTTATTCAGAATGACGCTTTGTACTTCAG
CAAAAGGTTTTAAAACGTTAGCAAGGTCCCATTCCTTCAT
GTTTAGTGGTACCCCACCGATGAAAAGAGTACGGCTGTAG
ACTTTAATATGATCTGGTGGCAATGTAGAGTCGTAACTTA
CTGGTTTTGGTCTATAATGAGGATTATTGGAAACATTAAG
CTCATCGGGGTATAAGTGGTGATTGTTTGTGCCAAATGTC
GTATTGGGGGCGCCTATGCTGTATTGGTCCTGGGCCACAG
ATGGATAGCGGTCCTTCCTGCCTGTCGATGGCTGAGAAAA
TGGTGCCGGAGGAGATCTTGATCTATTCCTTCTTGAGTTA
TATCTTTCTCTTTCACGTTCACGTTCACGTCTGCTACCAT
ATTCGGTAATTGTATGGGCTTGGGGAGGTGCGACTGTACC
CACGGATGTATGTGAAGGCAAAGTTTTAAAATGTTTCTGC
AGAGCCGCTATTACTTGGAAAAGAGCTGCTTGCTGTTTGG
CTGGATCTGTGGAAGTCAAATCAGTTGGAAGACTTATGTT
CAAGTTTAAAGGAGGACTTTTCTTTAGATTTGACAAGATT
TGTTTCGACCTCTGCTTTGGGTCTAAGCTCAATTGTTGGC
TGGCAGTGTTCGCGGTGTTATTCGATATGTCCATAGCAAA
GCATTTTGACCTGATGGCGTTCAAGTAACTCTTTTGAAAC
AAGCCGGACCTGTCCCAAATGTCTAAAAGCATACGAATTT
TTTCCTTGTGGTCTTGATTACTTTTTGCAATAGCATCGGA
TAGCAGTTCTTGAATTACTTCGCCCAACGTGTTTATGGCA
TGGGCGCAGGTGCCTGGCTTATTTGATGATGAATTTGAAT
TTGATCTTGTTTCATCCAAGTAAGCTCTACCTATTGAATC
GATGATATATAAAGAACCTAATTTATGAGAATCGGGACAA
AGTCTTGAGTAGTCTATTATCAAAGATATGATTTTCGATT
CAATATCAATGTGATCAAGTGCGTAAGTGGTTAGTTTCTT
AATACGAGAACCTGAAATACCAGATTTCAAATCTTTGAAT
GATTCCAAGGTAGCTACAAAATTTTGAAAATCGTCGTCCT
GCTGCATTATGGGATGTTTAGTATGTTTGTTGCTTTCCGG
TTCCTTTCCTGTAACTCGTGCTTGGAGAAAAGTACTAGAA
AAAATGTGTAATCAGAGAAAACTACAATACAAAAAAATAG
ACAATAGTATATTTTTCTTTTGCTTGAAATTATAGGTTGT
AGCAATGGATACGGTAACGTAACTAATTGTAAGAAGAGCC
TTGATTGGTGAGTTAGTTGTGTACAATACGATAATACGAT
GCGATACGATACGAAAACGATACAATAAGGTTGCCGAGTA
CTGACTTTTGATATGTTAAAAGCATGAAACTCGTAAAGGG
AAGGAGCGGGGAGTCATGCTAACGAGGAATGGAACATGGA
GGAAGGACGAAACACTTGCCCTTTTATACTTTTTCTTTTT
CACCTCCTCCGCTCCGACCGGTGGCAAAAAAAAAAATCAA
AAATGTACCGTATGTAATGACCAATAAATCACCAAAGACG
AAACATTTATTTTTGCCGCCGACTTTCCAATGAATTTGCT
CAATTTCAGGTTAGTGGTCATAAGGATATCTAACAAGCCA
TCAAAAGCATAATGTTTTTGAGTACTCGATAGAATTATGT
ATTGCGGACTTTAGTAGAATAGGAAACAATGCGCTATACG
TGCGCAGTAGCTCATTTCGACCATAAACTAATTGTAGATT
TTTTGCGTTTCTGGTGCTATTCATTGAAACAAGAAACCGA
TAGTACTTCCACTTACAATACTAATACTTGCGGTAATGTT
ACAATCCTTCACTTATTATTTTCGGAGAATAATAACCATG
CATCTTGCAATACTTTCACGGCTTTGCCTTGTCTCGTGCG
CTAGTAACTGCAGTAGAACCCACCCATATGACAATGCAAA
TATTAATCTAACTTAGTCAAAAAAAAAAAATGCCTTCACC
TCGTTTGTCTTCATCTGAGATAAGGTTCCGGTTTTCATCT
TGTCCCTGTTTGTTGCCTTTGTTCTTGCCTCATCGCTTCT
AAAGCGGCTTTCAAGCTTTGATCTTTAAATGGAAATCTTT
AATTCTAAGAAGTGGTAGCAACCATTGAGAGGCAAAAACA
AGGGAACGACGGAAAGCAGGCATGAGCGCTATCTATAAAT
TATCTATTCAGGGCATACGGTCTTTTGACTCCAATGATAG
GGAAACTATTGAATTTGGCAAGCCTCTGACTTTAATAGTC
GGCATGAATGGTTCAGGTAAAACGACTATCATCGAATGTT
TAAAATATGCCACTACCGGCGACTTGCCACCCAACAGCAA
GGGAGGAGTATTCATTCATGACCCGAAGATAACTGGTGAA
AAGGACATTAGAGCTCAGGTCAAACTGGCGTTTACGAGTG
CCAATGGACTCAATATGATTGTCACCAGAAATATTCAGTT
GCTAATGAAAAAGACTACTACTACATTTAAAACCTTGGAA
GGTCAGTTAGTTGCCATCAATAATAGTGGTGACCGCAGTA
CTTTGTCCACCCGGTCTCTGGAATTAGACGCACAAGTACC
CCTGTATCTGGGAGTTCCAAAAGCGATCTTGGAATACGTG
ATATTCTGTCACCAAGAAGACAGCCTGTGGCCACTGAGTG
AACCATCCAATCTTAAAAAGAAGTTTGATGAAATTTTCCA
AGCGATGAAATTTACAAAGGCTCTAGACAATTTAAAATCC
ATAAAGAAAGACATGTCCGTGGATATCAAGTTATTAAAGC
AATCAGTAGAACACTTAAAGTTGGATAAAGACAGATCGAA
AGCAATGAAGCTCAATATCCACCAATTGCAAACTAAGATA
GATCAGTATAATGAAGAAGTGTCTGAAATTGAATCTCAAT
TGAATGAAATCACTGAGAAATCCGATAAACTGTTTAAATC
TAATCAAGATTTCCAAAAAATACTATCCAAAGTAGAGAAC
TTGAAAAATACAAAACTCTCAATTAGTGATCAAGTGAAAA
GATTGTCAAACTCAATTGATATTCTCGATTTATCGAAGCC
AGATTTGCAAAACTTATTGGCAAACTTCTCTAAAGTCTTG
ATGGATAAGAATAATCAGTTGAGAGATTTGGAAACCGATA
TTTCAAGTTTGAAAGACCGTCAGTCATCCTTGCAGAGCCT
TTCTAATTCCCTCATCAGGCGGCAGGGTGAGTTAGAAGCT
GGTAAGGAGACATACGAAAAGAACAGAAATCACCTTTCAT
CGCTAAAAGAAGCCTTCCAACATAAGTTCCAAGGCCTTTC
AAATATTGAAAACAGTGATATGGCTCAAGTAAATCACGAA
ATGTCACAGTTCAAGGCTTTCATCTCTCAGGATTTAACTG
ACACTATAGATCAATTTGCAAAGGATATTCAACTAAAGGA
AACAAATTTATCCGACTTGATAAAATCAATAACCGTCGAT
TCACAGAATTTGGAATATAATAAAAAGGACAGATCTAAAT
TAATTCACGATAGCGAAGAGTTGGCCGAGAAGTTGAAATC
ATTTAAAAGTTTGTCTACTCAAGATAGCCTCAATCATGAA
CTGGAAAACTTAAAAACATACAAAGAAAAGCTGCAATCTT
GGGAAAGTGAGAATATTATACCAAAATTGAACCAGAAAAT
AGAAGAGAAAAATAATGAGATGATTATCTTAGAGAATCAA
ATTGAGAAATTTCAAGATCGCATAATGAAAACGAATCAAC
AAGCGGACTTATACGCCAAACTAGGACTAATAAAGAAGTC
CATTAATACTAAATTAGACGAGTTACAAAAGATTACGGAA
AAATTACAGAATGATTCTAGAATAAGGCAAGTATTCCCAT
TGACTCAGGAATTCCAACGTGCCGATTTAGAAATGGATTT
TCAGAAATTATTCATCAATATGCAAAAGAATATAGCGATC
AACAACAAAAAGATGCACGAATTGGATAGAAGATATACAA
ACGCTTTGTACAATTTGAACACCATTGAAAAGGATTTACA
GGATAATCAGAAGTCGAAAGAAAAAGTGATACAACTACTA
AGCGAAAACTTACCAGAGGATTGTACTATTGATGAATATA
ATGATGTCCTGGAAGAAACGGAGCTCTCCTATAAGACTGC
GCTGGAAAACTTGAAAATGCATCAAACTACTTTAGAATTT
AATAGAAAAGCATTAGAGATCGCTGAACGTGACAGCTGCT
GTTATTTGTGTTCTAGAAAGTTTGAAAATGAATCGTTTAA
AAGTAAGTTGTTACAAGAACTAAAAACAAAAACAGACGCA
AATTTTGAAAAAACTTTGAAAGACACTGTCCAAAACGAAA
AGGAATATCTTCATAGTTTAAGGCTACTGGAGAAACATAT
TATTACACTAAATTCTATAAATGAAAAGATTGATAATTCA
CAGAAGTGCCTTGAAAAAGCTAAGGAGGAAACAAAAACTT
CCAAATCAAAACTAGATGAATTGGAAGTAGATTCCACAAA
ATTGAAAGATGAGAAAGAGTTAGCTGAGTCTGAAATTCGT
CCTTTGATTGAGAAGTTTACTTACTTAGAAAAGGAACTTA
AGGATCTTGAAAACAGTTCTAAAACGATATCTGAGGAGCT
ATCGATTTATAATACCAGTGAAGATGGTATTCAAACTGTT
GATGAATTAAGGGACCAACAAAGGAAGATGAATGATTCTT
TACGTGAACTGAGGAAAACCATTTCAGATTTGCAAATGGA
AAAAGATGAAAAGGTGAGAGAAAATTCAAGAATGATTAAC
TTGATTAAAGAAAAGGAATTAACAGTTTCTGAAATTGAAT
CATCTTTAACACAGAAACAAAATATTGATGATTCTATAAG
GTCAAAAAGGGAAAACATCAACGATATCGATTCTAGAGTA
AAGGAGTTAGAAGCACGTATTATTTCATTAAAAAACAAAA
AGGATGAAGCGCAAAGTGTTCTAGACAAAGTAAAAAATGA
ACGTGATATTCAAGTACGCAACAAACAAAAAACCGTTGCA
GATATTAATCGGTTAATAGATAGATTTCAGACCATTTATA
ATGAAGTTGTCGACTTCGAAGCCAAAGGTTTCGATGAATT
GCAAACAACAATAAAAGAACTAGAATTGAACAAAGCTCAA
ATGCTGGAACTAAAGGAGCAGCTTGATCTCAAGTCAAATG
AAGTTAACGAAGAAAAGAGAAAACTTGCTGACTCAAATAA
TGAGGAGAAAAACTTGAAGCAGAACTTAGAACTAATTGAA
TTGAAATCACAACTTCAGCACATTGAATCTGAGATAAGTA
GATTAGATGTCCAAAACGCTGAAGCCGAAAGAGATAAATA
TCAAGAGGAATCACTAAGACTAAGAACAAGATTTGAAAAG
CTGAGCTCTGAAAACGCAGGTAAATTAGGTGAAATGAAAC
AATTACAGAATCAAATAGATTCATTGACTCATCAACTGCG
GACTGATTACAAAGATATCGAGAAAAATTACCATAAAGAA
TGGGTTGAATTACAGACAAGATCCTTTGTTACTGACGACA
TAGATGTCTATTCAAAAGCATTAGATAGTGCTATTATGAA
ATATCATGGATTGAAAATGCAAGATATAAACAGGATAATT
GATGAATTATGGAAGCGTACGTATAGTGGTACTGATATAG
ACACCATCAAAATTAGATCAGATGAAGTTAGTAGTACAGT
TAAGGGAAAATCATACAACTATCGTGTTGTAATGTACAAG
CAGGATGTTGAATTGGATATGAGAGGACGATGTTCCGCGG
GTCAAAAAGTTCTTGCATCGATTATTATTAGATTGGCCTT
GAGCGAAACCTTCGGTGCAAATTGTGGCGTAATTGCACTA
GACGAACCTACCACCAATTTAGATGAAGAAAACATCGAAA
GTTTAGCAAAATCTTTACACAATATAATTAATATGAGAAG
ACATCAAAAGAATTTCCAGCTAATCGTGATCACTCATGAT
GAGAAATTTTTGGGTCATATGAACGCTGCTGCTTTCACCG
ACCATTTTTTTAAAGTCAAGAGAGATGATAGGCAAAAATC
ACAAATTGAGTGGGTCGATATTAACAGAGTCACTTATTGA
AAAGACCCCATAATATCTACGAAGGGATAGACTTTGATTG
ATATAACTTCGTATAATGTACATTATACGAAGTTATTAAT
TAGAGGTGCTGAAATACTTCGTCGACGAGTTTGTGATAAC
GCTTCTGTTGCTTAGCCATATCTAAGTGTATATGATATTT
AACGCAAAGCAATTTTCTTAGTAATATGCTATCGTTTCCA
AGTCGGTATTCAGCAAGAGATTCGAATTTTTCGCTATCAT
TACTAATATCTCTCTCTGTTATAACGTCAGCTAGTTGTTT
CTTTTCTTTAGCGCTTTTGGCCAAAACATAGGCGCCTTTG
ATACCCATCATATCGACATTCTCTTTAGGTTTAATTATTG
CTACACCGTTGTTAACCAAGGAAATCAATGATAATAGTCT
TTCATTTTTCGCTTGACTACCAGATATCCTTAACTCTTTG
ATATGTATATTTGAATTTTCATTTTGAAATGTATCAATTA
TCAATTTTGTCTGAAATGATAAAAATTCCAAGATACAAAT
ATATTTATATGTAAGATTCAACATTGATGTATCGGTGGAC
TCGCCAATGAAAGAACCCTTTATCCGTGGATCTGCAAATG
GGGTTCTGTTACCCTCATAGTCGCCATAGAAAAACATATC
TTTCGTAAGAATATGAATTGAGAGACCATTGTTCTTCTCA
ATGTCACGAATGGTTTGTTCGAGTACTTGATAGATATCAG
CACCATCTTTCAGAATTTTCCTGGCACATGGATGACTCTC
AAATAAATGTTCAATTAATTTACCAGTACACGACTGGCCC
GCAGCATAAACAGAAAAATCACCCCTGTTGTCAAGTATAG
TATCAAAAGGTCCCCATACTCCAGGAATTCTAGTATCAGA
GATGGTAGTACCATACATGTAGCAGCTAGAAGTCCCGGCT
ATCATAAACAATGATGTTTCCAAATGAGGAGAAGCAACTG
CGAACCAACTTGCATAACTGTCAATACATGATCTGACAAC
GGTGGTGCTGATATGTTTATTGGCAACAAGACTAGTGGTT
CCAATGCTTACATTAGATGGTAAATTTATAATGTTTTTGT
AAAATGAAGATGACCAGCCAGATACCTCTCCATCATTGCC
TATACCATTAAGATTTTCTCTTCCCAAAAGTCCTTCAATG
TTCCATTCATACAAGCGGCTCAGTTCATAAGCAATGTATT
GATGAAGATCAAAGATATGAAAATGTTTGTCTCGTAAATG
AGAGTATTCATCTAAAAAGTACTTCAACTTTGGAACACCC
ATTTCTGGAACGAACTTTCCTCCCAAATAATCCAAAAGCT
GTTGTGGACATTGCATATTTAGCCATTGACATTCGTTTAC
GGCAGAAGAGTCCATCCAAAATATGACATTATCTTCATTT
GGATACGGTATCAGCATGTTACTTGTGCGATCCCTTTCGA
AAATAGCTAATGAACACGTTGCAGAAACACCACATGACTT
TACCTCATATTCTCTAATGTTCAGTTTCTGAAGACACTTT
TGAAGGGCTTTAATTATTTCAGTTGATTTTTGCCAGAATT
TCCATGACTTCTTTGAAGAATCCTGGTAGTATGGGACTGG
TTCCTGCGCCATTTCTAACAGCGCATCATTGTAGTAATTA
TATACACCTATTCTAGCACTTGATGAACCTACATCAATTC
CGATGCCAACTTGCAGACTGCTATTCATGATTTCACCTAT
ATAACACGTTGGTTTCTCATTTAAAGTTACCTTTATTGAA
AAAAATAAACTGATACATTTTTAAATTTCAGCTTACTAAG
GTGCTAGAAAGCCGAACTACGCTATGAATTAATATTGAAT
TTATTGCGAAGTTTAAAATTATTGTAAAATATCTATTTGT
ACATATGTATCTTCTCAGAAAAAATAGCGTATATCTATGT
AGTTATTTTTGTTTTTCTCTTCCTCTCATCAGGAGGACCG
TCTTATATTTTGCTGCTTTATAGAACCATCTAGCAAAAAA
AAAAACCAGAGCAAACCAAATGCTCAGTATATACCTCTAG
GTAATAACTTCGTATAATGTACATTATACGAAGTTATACT
TTAACGTCTTGGACCTCTTCCTCTTCTTGTCATTTCAGGT
AGCTTAAATGGAACTTTCATAGTGGCAATTTTATAAGAAG
CTGCAGTACTTTTTGGAATGCCAAAAGCCTCAGCTTGAGC
CACTGTGGCACCTTTGACAATAGCACCAAGTACCCTGAAC
AAACTGACAACTTTGGAAGGTTTCAAGTTCAATTCGTGTG
CTAAGGGTGTGATTTCAACAATGAAGTTATCCAAATGCAT
TATGATTGCCAAGATGTAGCATAAGATTTTATCTTCATTT
TGTGGGTCAATGAAATAACTTCTGTCTTTGCTACGACCGA
ACTGACCAGGCTTTATCACGGTAAATCTGCTTAAGATACC
ATCTACCAAGATTTCAGGAGGACTGTTCAACCTTTCTAAC
AACTTCGTCTTGTTATTCACGCGTCTATTTTCGTATACGC
CCAGTAATAGTGATAAGTAGTATAGTAGCTGTAATTTGGT
CATTTGTGAAGGTTGTGTCAAAGAGTCCAATTTCTTTGCC
ACATACTTGGAATTGTTTTGGTATGGGAACAATTCCAACT
TCTTTTCCTTATCCGCTTCTTTCAGAATTGATGAAACGCG
AATAAACTGTAATTCCTTCTTTGGTATTATACTTTCAATT
GGGTAAATTTGTTCTACATCAGTGGCATCGATATTGGCTA
ATGGAGTAGGTCTATCGTTGGAAGTAATTTCATCCAATTG
AGCCCGAGTTGGTAAATCCTTGCTAGCGGTACGAACACTG
TCAACGATATCAATAGCAGAATCAGTCAACTTATCAGAGT
CAATACGGTTTCTTTCTAGATCTGCAATAGCTTTTTTAGC
CTTTTTAGTACCAAACGCTTCACCCAACGCATTTCTCAAA
GCAGATGGACGAGTATCACTCTTACTTTTTATTTTTGGAC
CCCTTAGATTCTTGCTTGACTTGGATACAACTTTGGAAAC
AAGTACGGGAGCCTTGTAGAGTTGAATACTTTTCTTTTCT
GGATTAAATAGGCCCACAACATACTGGTTCGAAGCTTGGG
AAGAAGAATCAGTATAACCTTCGTATTCTAGTCTCTCGTT
TTCACCGTGTAATACGAATTCGTCCTTTTCAGACTTCTTT
TTTTTGTATAAGTCGAACGTAGTGTCACTGGGAGCACGGA
AGCCCTTGAAGAAACTTCCCACGGCAACAGAGGGTTGATC
TTGAACACTTTCAATTTCGATTTCAGAAACAGACCTTTTC
ACGGACATTACTAGATAAAGTGCAAAAGGTTGATAACGAC
TGCAATAGTGGTAGCAACTTAAAAAGCCCTCCTAATATCA
TTAGTGTTCATGCAAGAATACTTACTATTAAAAATGAGAT
GGAAAATTTCAGCTCATCGCAATAAAAAATTTTCAGCGCG
GGTGACCGCAAACATTTTTCATCGCGAAGAGTCAAAAGAC
ATTATCAATTGAAAAGAACAGTATTGCTAATTGGCGTCGG
TGATTAGGTGTCCGGTCAAGTTCTTATTCTATGCATGAAT
ATCTTCATAAAAGCCCTGAGAAGATATACTATAATGTCTA
CGCCGAAGATTGTGCAGCCCAAATGGAAGGTTCCAACGCC
ACAAGCTAAAGAAACTGTGTTGAAGTTGTACAACAGTTTA
ACAAGATCTAAGGTTGAATTCATTCCGCAATCTGGCAATA
GAGGTGTCACTTGGTACTCTTGCGGTCCTACTGTTTACGA
TGCCTCCCATATGGGTCATGCCAGAAACTATGTCTCTATT
GATATCAATAGAAGAATTATTCAAGATTATTTTGGTTACG
ACGTGCAATTTGTGCAAAATGTTACTGATATCGACGATAA
AATTATTTTGAGAGCTAGACAAAACTATTTATTTGACAAT
TTTGTCAAAGAAAATGATACCAAATTCAACGCCACTGTTG
TTGACAAGGTCAAAACCGCACTTTTCCAATATATCAACAA
AAATTTTACTATTCAAGGCAGCGAGATCAAAACTATCGAA
GAATTTGAAACTTGGTTATCGAATGCTGATACTGAAACTT
TAAAATTGGAGAATCCTAAATTCCCTATGCATGTCACCGC
AGTTCAAAATGCTATTGAATCAATCACTAAGGGCGATTCC
ATGGACGCAGAAGTTGCCTTTGAAAAAGTCAAGGACGTTA
CGGTTCCTCTATTGGATAAAGAATTGGGCTCTACCATTAG
CAATCCAGAGATTTTCCGCCAACTTCCAGCTTACTGGGAA
CAGAAATTCAATGATGACATGTTATCATTAAACGTGCTAC
CTCCCACCGTTACAACTCGTGTTTCTGAGTACGTTCCAGA
AATTATTGACTTTGTTCAAAAAATTATTGATAATGGCTAT
GCTTACGCTACCAGTGATGGCAGTGTGTACTTTGATACTT
TAAAATTTGACAAATCCCCAAATCATGACTATGCTAAATG
CCAGCCATGGAATAAGGGCCAGTTAGACTTAATTAATGAT
GGTGAAGGGTCCTTAAGCAACTTTGCTGATAACGGAAAAA
AGTCGAATAATGATTTTGCTTTATGGAAGGCTTCCAAGGC
AGGTGAACCTGAGTGGGAATCACCATGGGGTAAGGGTAGA
CCAGGATGGCATATTGAATGCAGCGTTATGGCTTCAGACA
TTTTGGGTTCTAACATCGATATTCATTCAGGTGGCATCGA
TTTGGCCTTTCCTCACCATGACAATGAATTAGCCCAAAGT
GAGGCCAGATTCGACAATCAACAGTGGATCAACTATTTCT
TACATACGGGCCATTTACATATTGAGGGTCAAAAAATGTC
TAAATCCTTAAAGAATTTCATTACCATTCAAGAAGCTTTG
AAAAAATTCTCACCGCGCCAATTAAGATTGGCTTTTGCCT
CAGTACAATGGAACAATCAATTGGATTTCAAGGAATCTTT
GATCCATGAAGTAAAGTCATTTGAAAACTCCATGAACAAT
TTTTTTAAGACTATTAGAGCATTGAAGAACGATGCAGCTT
CTGCAGGTCATATCTCTAAAAAGTTTAGTCCCTTAGAGAA
AGAATTATTGGCTGATTTTGTCGAATCAGAAAGCAAGGTT
CACAGCGCTTTCTGTGATAATTTATCCACACCTGTTGCTT
TGAAGACACTGAGCGAATTAGTGACCAAGTCAAACACATA
CATTACCACTGCAGGTGCTGCTTTAAAAATTGAGCCCTTG
ATTGCTATCTGTAGCTACATCACCAAAATCTTAAGAATAA
TTGGATTTCCATCCCGTCCTGACAATTTGGGTTGGGCAGC
CCAAGCTGGCTCCAACGATGGATCCCTAGGCTCATTGGAA
GACACTGTTATGCCATATGTTAAGTGTTTATCCACATTTA
GAGATGATGTACGTTCCTTAGCTATCAAGAAAGCCGAACC
CAAGGAATTCTTGCAATTAACGGATAAAATTAGAAACGAA
GATTTGCTAAACTTGAATGTTGCCTTGGATGATAGGAATG
GACAATCTGCCTTGATCAAATTTTTGACTAACGATGAAAA
ATTGGAAATTGTCAAGCTAAACGAGGAGAAACATGCCAAC
GAACTAGCAAAGAAACAAAAGAAATTGGAACAGCAGAAAT
TAAGAGAGCAGAAGGAAAACGAGAGGAAGCAGAAAGCTCA
AATTAAACCACAAGATATGTTCAAGGATGTCACATTGTAC
AGTGCTTGGGACGAGCAAGGCCTTCCAACAAAGGACAAAG
ACGGTAATGATATCACCAAGAGTATGACCAAGAAGTTGAA
GAAGCAATGGGAACAACAAAAGAAGCTACATGAAGAGTAC
TTTGGTGAAGACAAATAAAATACTCGTGGCTTCGTTATGT
GTGCAACTATTCAAAAGTACGTATATATGTATATACCATC
TTTTTTTACGTTAAAATAGTGAAAAAGGAAAGGAGGAAAG
AAAAAACTAATATAATTAATTGTATTATATATGTACTTTT
CATTTTGGAATGTGAAAAAATTCCAGGCGGAAAAAATTGA
AAAAATCAAACACTGCGCTTGTGAGAAAAGGGAAGAAAAG
CATCCTAATGATTAGGCGCTTGATGTTGACGACAAACATT
TCGAAGCATAACACTGCCAATGATGAGTGACCAAGAAAAC
GAGAACGAGCATGCAAAAGCATTCTTAGGATTGGCTAAAT
GCGAAGAAGAAGTGGACGCTATTGAACGTGAGGTAGAATT
ATACAGATTGAACAAAATGAAGCCTGTTTATGAAAAGAGG
GACGCGTATATTGACGAAATTGCAGAGTTCTGGAAAATTG
TGCTTTCACAACACGTTAGTTTTGCGAATTACATAAGGGC
TTCAGATTTTAAATACATTGACACTATAGATAAGATCAAA
GTAGAATGGCTGGCATTGGAGTCTGAAATGTACGACACTA
GAGATTTTAGTATAACATTCCATTTCCATGGAATTGAGGG
AGACTTCAAAGAGCAGCAAGTCACCAAGGTGTTCCAAATC
AAAAAAGGCAAAGATGACCAAGAAGACGGGATACTGACTA
GTGAGCCCGTTCCAATTGAGTGGCCCCAGAGTTACGACTC
GATAAACCCGGACTTGATCAAAGACAAACGCAGTCCAGAG
GGTAAAAAAAAGTACAGACAGGGAATGAAAACCATATTTG
GCTGGTTCAGATGGACCGGCCTAAAACCCGGAAAGGAGTT
CCCGCACGGCGACTCATTGGCGTCATTGTTCAGTGAAGAG
ATCTACCCTTTTTGTGTGAAGTACTATGCTGAGGCCCAGA
GGGACTTGGAAGACGAAGAAGGAGAATCCGGGTTAAGCGC
AGATGGCGACAGCGAGGATGACGATGGCAGTCTCGGTGAG
GTGGACTTGCCACTATCCGACGAGGAACCAAGCTCTAAGA
AAAGGAAAGTTTAATAGTCTAGGTCCGGAGCGGGCTTGGA
CAATGGCTTACCTCTTTGGCTCATAGCACGCTTTTTTGTT
GAGTCTGGAGTTCTTCTTTGTTGTTTAGTTACCTTAAACT
TACTCATTGGATCATCTTTAAGCAATTTTGACTTCTTCTT
CTGCGAACTTATGGATGTTGCGGCACCAGAAGCGGAAATA
GTAGTGGCCGCCCTTACAGGCGGTGTTGCAGGTTGGTTTA
GTATAGATGAATCTAGTTTTTTCTTACCTAATAAATAGTC
TTCCTTTTCGTCACTCAGTTTTGCGTCCTGGTACATCCAT
TCTAAACCGCTTTTCTTCAAAGCCAAGTCATTCTTGAGAG
TCTCCGGCTTATCCTTGCTCGATTCGTTCAGCAGTTCATT
TAGTTCTCGTTCTTTTTCAATTTCTTTCAATCGCGTGTTA
AGCTTCTGCTGTTCGGTAATTAGATCCTGTTCGGTCTCCC
ATACTTTTTTTCTATTTTTCATAAGCTTGGGATTCCATGA
TTTCAACAGATTCAAATCGCCCGACCCCATGATAATGTAC
TCTCGATTTGGCCTTTCTTCCCTGTACTCAAAACTGAACG
CTCATCTCTTTTGAGAAGCTGCATGCTACGTACCACTTGT
TCTTATATCTCTGTATGTAAGCCCGCGGCGGGAGAAGAAG
AAAAAGAAATAAAAAAAGATGAGATGTTATATTATATATT
ATAGTGTAAATATGCACTTGGACTTAAATAACTAAACAGT
TACGTTTTATATAGGATAACAACACTAAGAAAGAAAGCGA
GCAGCGAGTAAGCGACTCGGCGTAAGCCTTGAACTTAAAA
CCCATGAATTTTAATGTTCTTCTTTTGCAATCCCAGTTGG
GAGATCATAAATTCGCAAACCTTTGCTCTTTGGTCACCCT
GCAACTGAATAATCTCCCCCATTTCTGGATCCTTGACAAT
GTTACCATTACATGCAAAGTCCTTCTTTAGGACCTTAAGA
ATTCTCTTTAAATCATATTCCTCTGGGACACCTTGCACCG
TAGTTAAAGTTTTTCTACCATTTCTCTGTTGGATACGAAT
ATGAATATAGTTTGAAGTGGCGGTTTCGTCGTCTCCTGTG
TCGGCGAAAGGATCAAATGATTTCAGATTCTCAATGGACA
TACGATTTGCTTCAGCTATATTAATATATTCCTTGTCTTT
TTTGAAAAAGAATAGAAAGGAGAAAACCCCCAGCACGAAA
CGAAAACAACAAGTAGCTCTTCTCTTGTTTTGTCCTTTTG
CAGTTTGCTTTTATCCCTGTGATGAAAAAAAAAAAAACTA
AAATTTTTTGCCGGCGCATCGAAAAAATCTGTTACCCGAC
CCGTTATTGGTGATAATACCCATTTTTAACGCGATCACAT
ATCATAAACTGCAGTGAGAGGGTCGTTTACAGTAGTTATA
GTACCGAACCAAAAGACTGGAACCATGTACACATGATCCT
TTTACGGGTACTTTTTATTGTAATGTAGGTCGGTGCGTTT
TGTACGACGACGCAGCGGCTGCTCGTATAAAATGACGCGG
TCGCGCGCCGTTTGACGTCCTATAGGAGAATGCCAAAAAG
GGTGTTTTGCTGGAAAATATACATATATAAATATATATAA
AGAATAGTGAAACAATAGAAATATTAGTAATACAGCCATA
GCAGTAGTAGTGATAGTACTAGCAGCTAGAACAGGATGTC
CAGAATAGATTCAGATCTGCAGAAAGCGCTTAAAAAGGCG
TGTTCCGTTGAGGAGACCGCACCTAAGAGAAAGCACGTAC
GCGCATGCATAGTGTACACATGGGACCATCAGTCTTCCAA
AGCTGTTTTTACAACCCTTAAGACGCTGCCTCTGGCCAAT
GACGAAGTGCAACTGTTCAAGATGCTTATTGTACTGCATA
AGATCATACAAGAGGGACATCCGTCAGCGCTAGCTGAGGC
CATCCGGGATAGGGACTGGATCAGATCTCTGGGTAGGGTT
CACAGCGGTGGCAGCAGCTATTCAAAGCTGATTCGGGAGT
ATGTGCGGTACCTGGTTTTGAAGCTGGACTTTCATGCGCA
CCATAGAGGGTTTAACAACGGGACGTTTGAGTACGAGGAG
TATGTGTCACTGGTTTCAGTTTCCGACCCGGACGAAGGGT
ACGAGACGATCTTAGATTTGATGTCGTTACAGGATTCTCT
TGACGAGTTCTCGCAGATCATCTTTGCGTCGATTCAGTCC
GAGAGGAGAAATACTGAGTGCAAAATTTCGGCGCTGATTC
CATTAATCGCTGAGAGCTACGGCATCTATAAATTCATCAC
CTCGATGCTGAGAGCTATGCACAGGCAATTGAATGATGCG
GAGGGTGACGCTGCTCTGCAGCCCTTGAAAGAACGGTACG
AGTTGCAACATGCAAGGCTGTTTGAGTTTTACGCGGACTG
CTCTTCTGTGAAGTACTTGACCACGTTAGTAACCATTCCA
AAACTACCCGTGGACGCTCCAGACGTATTTTTAATCAACG
ATGTGGACGAGTCAAAAGAGATTAAGTTCAAAAAAAGAGA
GCCCTCTGTAACTCCAGCGCGGACGCCGGCACGGACTCCA
ACACCAACACCACCTGTTGTTGCTGAGCCGGCCATCAGTC
CTAGACCAGTTAGCCAAAGAACTACTTCGACGCCTACGGG
TTACTTGCAAACTATGCCGACGGGTGCCACCACTGGGATG
ATGATCCCCACTGCCACTGGTGCAGCTAACGCCATTTTTC
CACAGGCGACGGCACAAATGCAGCCGGACTTCTGGGCCAA
TCAACAAGCCCAGTTTGCGAACGAGCAAAACCGTCTCGAG
CAAGAGCGTGTGCAACAGTTGCAACAACAGCAGGCACAGC
AGGAACTGTTTCAACAGCAGTTACAAAAAGCACAACAGGA
TATGATGAATATGCAGCTTCAACAACAAAACCAACATCAA
AACGATTTAATTGCCCTCACCAATCAATATGAAAAGGACC
AGGCTTTATTGCAGCAATATGACCAAAGAGTGCAGCAGCT
GGAAAGTGAAATCACAACGATGGATTCTACAGCTTCCAAA
CAATTGGCTAATAAGGACGAGCAACTAACTGCATTGCAGG
ATCAATTGGATGTTTGGGAAAGAAAATATGAGTCTTTAGC
CAAGCTATACTCCCAGTTGCGTCAAGAGCATCTAAATCTT
TTACCTCGTTTTAAAAAACTGCAGTTAAAGGTGAATAGTG
CGCAGGAATCCATTCAGAAAAAGGAACAGTTAGAACACAA
ATTGAAGCAAAAGGATTTGCAAATGGCCGAGTTGGTTAAG
GACCGTGACAGGGCAAGGTTAGAATTAGAAAGATCCATTA
ATAATGCAGAGGCGGACAGTGCAGCGGCGACAGCAGCAGC
AGAAACAATGACTCAGGATAAAATGAACCCTATTCTGGAT
GCCATATTGGAAAGCGGTATCAACACCATCCAGGAATCGG
TCTATAATCTCGATTCTCCTTTGAGTTGGTCGGGTCCGCT
GACTCCACCCACTTTCCTTTTGTCCTTATTGGAAAGTACT
TCTGAAAACGCCACTGAGTTTGCCACCAGTTTCAATAATT
TGATAGTAGACGGCCTTGCACACGGCGACCAAACAGAGGT
CATACACTGCGTTAGTGATTTCAGTACTTCGATGGCTACA
CTGGTGACCAATTCAAAGGCGTACGCCGTTACTACATTAC
CTCAAGAACAGTCTGATCAAATTTTGACCCTGGTGAAGAG
ATGTGCCAGAGAGGCCCAATATTTCTTCGAGGATTTGATG
TCTGAAAATCTTAACCAGGTCGGTGATGAGGAGAAAACTG
ATATCGTCATCAATGCCAACGTGGACATGCAAGAGAAGTT
GCAAGAGCTATCTTTGGCTATCGAACCGTTATTGAACATA
CAATCTGTCAAATCAAATAAAGAAACGAACCCACATTCTG
AATTGGTTGCCACTGCTGACAAAATTGTCAAATCCTCAGA
ACACTTACGTGTTGACGTTCCTAAACCATTGTTGTCATTG
GCATTAATGATTATTGATGCTGTTGTGGCTTTGGTAAAGG
CTGCTATTCAGTGCCAAAATGAAATTGCCACCACGACAAG
TATTCCTCTGAACCAATTCTACTTGAAAAACAGCAGATGG
ACAGAAGGTTTGATCTCCGCGGCAAAGGCTGTGGCAGGTG
CAACCAATGTTTTAATCACTACTGCTAGTAAGTTAATCAC
TTCTGAAGACAATGAAAACACATCACCTGAACAATTTATC
GTCGCCTCCAAAGAAGTGGCCGCATCCACAATACAATTGG
TAGCAGCATCGAGAGTGAAAACTTCCATCCACTCGAAGGC
CCAAGATAAATTGGAACACTGTTCCAAAGATGTTACCGAT
GCATGCAGAAGTTTGGGTAACCACGTCATGGGTATGATTG
AAGATGATCATTCGACTTCGCAACAGCAGCAACCATTGGA
CTTCACATCCGAACACACATTGAAGACTGCCGAAATGGAA
CAGCAAGTGGAAATTTTGAAGTTAGAACAATCCTTGAGCA
ACGCTAGAAAACGTTTAGGTGAGATCCGTAGGCATGCCTA
CTATAACCAGGATGATGATTGATCAATAACTTCGTATAAT
GTACATTATACGAAGTTATTGAATTGTACTTTTTATATAT
AAAGATAAACGTTAATATAAATATATTTATTTGAAGACGT
CTTTTACGTTTTTCTGTATCTGATTGGTATATGCGTTCTC
GTCCGGGGACATTTTTTCTTTTTTTGGTGCGGCGAATGGA
AATAATCGCGATAATGAATATGCAAGGAACAAAGAACAGA
CACCCCACCCTTATTATCATATCACATCTCTGTAGGAGTC
TACCATTTTGCTTCTATTGTAATCTTTGCGACTTTATTTC
AACTCACCATTCATACAAAATTTCTACTGCCGTTTAAAAT
AAGGAAAGCATAAAGATTAAAGCAAATTAAGAGGAACCCT
TTTTTTTTTTGATTTCGATACAATGGCATTTTGGTTACCT
CAAAATATACAAAAGCGGCTGCTTCTTTACGTCCTTCAGC
AAATTTCGCTGTTCTCCAATATAGATTTATCTAACTTGGA
CGTTTCTATAGGGTCTAAGTCACATTTCTCGTTCCATGAT
GTGAATCTGTCACTTGATGATCTCAACATTCCAAACGTGC
AAATAAACGAAGGCATAGTTGACGAGCTTGTGTTAAAATT
AACAGTTTCTGGCGGTGTGGAAATCGATGGGTCTGGTTTA
AGATTTATCATGACACCTTTATACAGTTCAGGTAGCCAGG
AATTGCATAGCGATTTTTTGGTTAAAAGCATCCAAGATCT
TACGAATTCGATGTTACAATTTAGTGATCCATTGACCACA
TATAATAGGTACAAAGAAGATGACATTAGCTCTTCAGACA
GTAGTAGTGATCTCAACTCTAATATAGAAGCTTCAAAACC
AGCCGCAAATGGTTCTTATACTCTTCAAAATATGCGGAAC
AAGGCCCTTAATGTAGCCTTAGCGAAATTGAAAATAGCAT
TAAAGGACGTTACCATACGTTTCATAGTGAATGATAGAGA
TCCTTCCGATAACATTGTGGAGGTTCATCTAGAAAGCATA
CAACTTATTACTACAGACGCAAATTTACGACATATAAACA
TTGAAAATATCACCATTTCCTCAATCCAAAAGCAAGCCGT
TCCAGATAGCCCAGTGCATCCTTTCAATAATGACGATCTG
TCACAAAGCGTTTATTTATCAAAAATGGAGGCTACTTCAC
TTTATATGAGCGCCATGGAAGAGCAATCAAATGAAGACCC
CAGTGAACCCCAAGTTACACAAGAAGAACAAGAGAATGAT
AAGTGCAAGGAATCTTTAATGGAAATAAATAATTTGAACA
TAGCTTTTAAGGGTTTATCATCGGTCAATGATCTCAGAAT
GTCTAATATTGTTATTGATATTCAGGATGTTCATTTAGCG
ATACACAAAATTGTCGAAATCAAAAACTCCACTTTGAAGA
ATATTATAGATATCATTGTTACACATTTGGATGCCAATGA
AAGCTTCAGCTGTCAGGACAGTCAATCACCAAGCCCTGAC
AAGCAGGAACCATCAGCTCTTTCTTCTGTTGATATCAAAT
GTATATACTTAAACTTAGGCCAAGATATCACAGTAATTTT
GAAGAGCTTTAAATTAGAGCAAAAGGAAAATAATTCATTG
GCATTTTCTTTAGGCTCATTTTATTCTAATTCGAGTCCAT
TGACAATTAGCCATAAAACTAAGCCATTGCTCACTGGAGA
ACAAACCCCTCAAAGCATCGCATTAAATATGGGCGACGAA
CTAGATATTATTATCAGTCATGATGGCATTGCGCATTTCT
TTAAAATCTTTCAGTTTGTTTCAAAATGTATGTCCTTTTA
TCAGAATAAGTCAAAGGGTATGATGCCACAAATCGCTAGC
GACACTAAAAGGACCGTACAACTTACCTCAAAAGCAGTGA
AGTTGTCGCTTAAGTTTCCATATTTTTTATTATGTTTCCA
GGTTTCACCCTTCATTTACGACTCTAACCGTGAGTTGTAC
ATTGAGCTTGTAGACGTATTTAAAAAACTACCTTCTCGGT
GCACGAAAATATTGACAATGTCGAGCATTACGATCTCGAA
CTTGCAATCCCCTCTACAACTGGGTTCATATGACGATACT
TTGAAAGAAGCGCTAATTTATAGTTCTGTCCATGCAATCA
TCAAAGAAGTGATATTTAACGAAGAATATTCTGGAATAGT
ACAATTAGTCGAAGATATTTCTGCGTTTGGAAAACTTTTC
ACGGATTCAAAGAACAGTGAATGTACAGGAAAGTCTAAAA
GCAAGAGAGGCTCCTTTTTGCAGAGAAGTGTCAGAGTACT
TAATTCTTCCAGGTTCGTTTACAAGCAGAGTTTATCCGCT
AATTTTTCTCTCAAGATAGATTCCATGAAGTTAAAAGTAT
CAGAAATTATAGGGCCGCAATTTGGTTCTGTGGAAGCATT
ACTATCAAATAATTTCTTTGCGATTACGGATGACTCTCAA
ATTGTATATTTTACAAAGAACTTAAAGGTAGAAAGAAAGA
CACCGTCATTATTAGAGCCACAAGAAATCATGTCAGTAGT
TTTGAATAAAGCAGTTAACGAACCTGTACTATATGTTCAT
AGAAGGGCGAATGGAAAGTTAAAAGTCATTTTTAACAACA
TTCGCATACATTACTATGCAAGGTGGTTAGAAATACTAAA
GAAGAATATTGGTCCAGACAACGCTTCAAGCAAAGATGAA
CCTGTTTCACAAAAGCTTAGTAAAAAACAACCGACTTCAG
GATTTCCCTGGGAACTCAAATGTCTGGACTGCTCTCTAAT
TCTGCACCCTTTCAGATTAAAAAGTGTAATGGTCATTGTA
CTTGACAATCTAACAACTGGTGGAAGTTCATTTATCCCAC
AGGCTAAATTGTTGAGCAAAGCTAATACACTCTTCCTAAT
AGATGACTATCAGAATTTCAAAATTCAAAAAGATAAGAAC
TGGCCTAGTTTGATAAATTTTTATGCTGGTCAAGGTTTCT
CTGCAATCGGTAAAATAGATACTTTGAATTTTTTAATAAA
CAAATCCGATGGTGCCCTTTTATTGGATTGTAAAATAGAA
CAAGTTGGTCTTTCATTATGCGCGGATTCTTTTCAAACTT
TTTGTCAGCTTTGTATTGATTTAAAATATCCTCAGACGTT
TCCTGATGAGGAAAAATTTAGAACGCAGTTGAAAAATCCT
ATCGATGTATTCAAAGACATCGATTGTGATCTTTTCAATT
CTGCCTTCATCCGGGAGAACAATCATCAAAATGATTACGA
CTCAGTGCATTTGGTAGACAGTTTTCTCGACAAAACTCAC
GAGTTCAACAATGGTGCCAGAAGTAAACTATCCTCTCAAG
GTTCATACGAAATGGATTCAAGTAGCGGTACCGCTACAGG
TGGTATTTTACTTCCCCATGAGAGTTATCTAGACTCTGCT
CAGCCAAAAGAAGAAGATACTCCACCAATCGCCTCAAAAG
AGCAAGAAAGGGATGTGGATATAAGGGGTAGTATAGATGT
CGAAAAAGTTGTTATAAAACTATTTGACGGTTACGACTGG
AAGTACACCAGAAAATTTATCGCTAATACTGTTGAAAAAC
TGGATAAGGAGTTGTCAAAGGCTGAAGCTTCATCATCGAA
ATCAAATGTACCCCAATCAGAGGCAAATATTTTTGACTCT
ATTTATATATCTGCTAACAAAAACAATGTCACAGATTTGA
GAAGAAATCTTGATGGTGAGATCCAGGGGGTTCAGAATTC
CTTCTCTGATGTCTCTAAAGTTAATTTGCGACCTTCTAAG
CATTACAAAGCCCTGATTCAATTGAACAAAGTACATGTCA
ATTTGAAGAATTATCGAGTAGATGAACCCGATGAGTCTAA
CTCTGATAATTCCACAGATGTTTTGAACCGATGTGTAGTT
TCCATTTACGAATTTGAAATTATCGATAATGTTCCCACGT
CCACCTGGAATAAATTTGTAACTTTGCTAAAGCACGAACC
GTGGCCACACAGTTCTCCGATGTTTCTTCTGGACCTGGAA
TTTATCCGGCCGATCGACTTTTTGCAAGCAGTGGAATTAG
TCATGCAATTAAATGTTGCGCCTTTACGCCTTCACGTGGA
TCAAGACACTTTAGAGTTTCTAATAAGGTTCTTAGGGTTC
AAAGATAAAAGATTTGAATTAATTGATGAGTATCCAGATA
TTGTATTTATTCAAAAATTTAGCACTAATTCAATTAAGTT
AAGATTAGATTATAAGCCGAAAAAAGTTGATTATGCGGGT
TTAAGATCGGGCCAAACTTCTGAATTGATGAATTTTTTTA
CCCTTGATGGATCCAAGATTATTTTGAAAAGCGTAGTCCT
GTATGGATTAAATGGATTCGATGAATTAAATAATAAACTG
AAAGCCATTTGGACGCCGGATATTACCAAAAAGCAGCTGC
CTGGCGTTTTGGAAGGACTGGCTCCTGTCAGATCGTTTAT
GGCGATTGGGTCAGGGGTGAAGACCCTAGTCACAGTACTA
ATGTCAGAATACAGGCAAGAAGGGCATTTGGGAAGGAGTC
TGAAAAAGGGTGGCAATGTCTTCTTGAAAACGACAACGGG
AGATTTTGTGAAATTGGGAGTTAAATTAACTTCAGGGACA
CAGGCGATATTGGAGAACACCGAGGAACTATTCGGTGGTG
TTGGTTCCAATGGCAGGGTGTACGATGCATCGAAATTTGG
CTCCGCTGATGGTGCAGACAGTGATACTGCAGCTGTATTA
GACTTGGATACTTTATTCGAGGAGGATCAGTTAGTTGGTA
GTAAATATTCCAGGATAAGAGATCATGAGCCCACGGCAGT
AGTCATCGATATGTCTTCACCGGGAGATCACAACGAACCC
ACAATAGTGAGTCTGTACGCAGATCAGCCCCTCGACCTGC
CCACGGGTTTGAAGGAGGCGTATAGTTCATTAGAAAAGCA
TATGCATATTGCGTACGATGCGGTATGGAGGGCAAAGGGA
CAGATGAAGGATGATAAACGGGGAGGGCCGAGCGCCGCAG
CAGTTTATGTTGCTAGAGCTGCACCTGTGGCAATTATTCG
GCCGTTAATTGGGGCCACTGAGGCAGTGTCTAAGACTTTA
CAGGGAATAGCTAATCAAGTGGATAAGACGCATAACGAGC
AAATCAATGATAAGTACAAGTCCAATCGGACTGATTCGTA
AAAATTTTTGCAGACATTTTTGATATATATTCAATTCATA
TTTTATCTCTTTTTTTTTTTTTTTTTTCAGACGTGGAATG
GTGGGAAAGCCAAAATGTCACTGACCGCGGCTAAAAGTTA
AAAAATACATGAGACGACATTCTTTTATGTATATATATTT
ACACATGTATACAAACAAATACACACGCAAGTAGAGAGGA
GTTGGTGGGGGGAAGATGCCATTATAGAGGAGAAAAGAAC
AAAGAGAGTGAGCTTGCAAGATAAAATCACTCGAAAAAAA
AAATTTCAGTGACTTAGCCGATAAATGAATGTGCTTGCAT
TATAACTTCGTATAATGTACATTATACGAAGTTATTTTTT
AATTATCCTTCGTATCTTCTGGCTTAGTCACGGGCCAAGC
GTAAGGGTGCTTTTCGGGCATAACATACTTGTGTTTTTGC
ATATATTCTTTTAAACCTTTAGGGCCACGGCTACCATAGG
GGTAAATTTCCGGTGTTGGACCGTCCGGACGCTCTATGTG
CTTCAGTAATGGGGTGAATATGCCCCAACTGATATCCAAT
TCGTCATCTCTGACAAAGTTGGAATGATCACCCAGTAGGG
CGTCTCTTATCAACACCTCGTAAGCCTCTGGAATCCAAAA
GTCTTGGTACCTGCTTGCGTAAGTTAGATTCAGATCTGTG
ACTTGAGTGGCGTTGCTTAAGCCTGGAGTTTTGGCATTAA
ACTTTAGGTACACAGCGGCATCGGGCTGCACTCTGATGAC
CAGTTCGTTATTAGGGATATCCTTAAAAACGCCGCTAGCA
ACCGCTTTGTACTGCAGTCTGATCTCCACCTTGGACTCAT
TCAAAGCCTTACCGGCACGCATCATGATGGGGACGCCCTC
CCAACGCTCGTTTTCGATGTTGAAAGTCATTGCTGCAAAA
GTGACACATTTAGAGTCCTTGTCTACAGTGTCATCATCCA
CGTAGGCGGGCTTAGACCCGTCCTCAGATTTACCGTACTG
GCCCAAGAGGACGTCGTCCGTGTCGATGGGGGCCACGGCC
TTTAGAACCTTAACCTTTTCGTCACGAATAGATTCCGGGT
CAAAGCTAACTGGACGTTCCATGGTTAACAAGGTCATGAT
TTGTAACAGATGGTTCTGCATCACGTCTCTGATTATGCCT
ATAGAGTCGAAATAGCCGCCACGGCCTTCGGTGCCGAACC
TCTCTTTAAACGAAATCTGAACGCTTTGAATGTTGTCTCT
ATTCCACGAGGCATTCAAAAACTGATTACCGAACCTCAAG
ACTAAAAGATTCTTGACCAACTCTTTACCCAAGTAATGGT
CAATTCTGTACAACTCTTCTTCTTTAAAGAGGGGCCCCAG
GTTTTTTTGCAGCTCCCTGGCAGAGGCCAGGTCGTGGCCG
AAAGGTTTCTCTACGATTACTCGGGTGATGCCATTCTCTG
CGTACACACGACTCTTGATCTGCTTGGCCACCGTCAAAAA
AACGCTTGGCGGCAAGGCCAGATAGAAGAGACGGTGTGGG
ACATCGACGTTGGCACTTTTCTCGAATTTCTCGATCTGCG
TTCTTAATTCGTCGAAGCCTTCATCTGTGTCGTAATTTCC
CGAAATGTAGCTGACCATCTTGAAGAACTGTTCGACCTTA
GAGTCATCGGCTTCACCGTGAGGTTTTTTCAAGTGGGGTA
GGACACGGGACTTCAGGTCCTCCTCCATGGACAATTTGGA
CCGGGCATAACCGAAGATCTTGGTAGATGGATCTAAGTAA
CCTTCTCTGAAAAGCCCAAATAAGGCGGGAAAAGTCTTCT
TCTTTGCCAGATCACCTGACGCACCAAAGACAGATATGAC
GGTATTTTTTTCGAATTTGACGGGGCCTTCACTCATCTTG
CCTTATGTGGTTTTCTATTCTATTGGATTTACTCTTTCTG
TCTATACAGCCAATTGGAGAGGGGGAAGGGGGAGAAGGAG
GGGTGAGTGGAGAAAAGGGAGAGAGGGGCAGGAGGAAGCC
ACTTTAGGTGTTATGTGTCGGTATATAGATGAACCCACAG
TTTGCTTATATATGGGATAGCCTTGGCGAGTTTTCCGTAC
ATTGAAGAATTCGCCACCCTTAGAAAAGGGGCCACCACAC
CTTGAGCCAAAAATCCCACATTAATAATATTCCATTTTTT
TTTTAGTCATTTTTTTTTTTTTCGTCTCTCTTCCTCCTCC
GGCCGAGCCGAAACCGGGCTTTTAGCACCGTTGGAAGCTT
GTATCTCCGCGTAAGACCGCCGGAGTATGCATCTTATAGC
GGTTTTTCCAGTTCTTTTCCACTATTACGTGGTGCTTCCA
GTAGCGCTACTATTATTGTTGTTCTTGCTATTATTTAAAT
GTCACTATGTACTTGATACACACAGTTTGTGGTGATTTCA
CGCTTATGTACACGGGTGCAAAACTACACCTTACTTACCA
GGTGCTCCCAACAGAGACGAGATCCTTTTCGACGGCCTGC
TTGACGGGCGCGAAGACGTACTCTAGCGAAAGCGGGCGGG
CTGCCGCCTCTTCTAGCTTGGGTCCCAGGGTTAGAGGATC
TACCATTGCTAGCTCCTCTCCGTGACGCTTATTCAGTGTC
TGAACCAACTGCTTCCGCTTGAGACTGTTTTGCTCGCCAT
TGAGTAGGCCACCACCGTTCATGCATGCACCCGGACACGC
GTTTACCTCGATGTAGTCCGAGTGGTAGGGATCGGCCGTG
GCGGCCGTGGCGGCCGCCATCTCGCGTGAGTTCGCCTTTG
GACCTGTTCGTCTCTTCCGCAGAGCGGTGATGTTCCTCTT
GCGCTCTGACCCGGAGCCACTGGTCAGTTTACGCACCAGA
TTTTGGATGTTTCTAAACCCGGAAAGCTCGCTGGCGGCGG
CTATTATGCGATCATCGTGCAGCAATCGGTACTCGACAAT
GTCGCTGTTTCTACCCTCCAGAACTATCATCTGACTTCCT
GGGTGTAGTCGTTGGACAGCCGTTACGTACTGGTAGGCAT
AGCCACCACAAGTGCCTCCCAGATTCGACGCCCAGTGGAC
TCGCGGGTCCCATCCTGGTGGGCTCAATCTACCGTACAAT
GAGGTGTCCTCAGTAAGAAACGACTTGAAGTCTAAATTCA
ACTCTTGTAACATTGTCACTATTTCACGTGGCGTAATGAC
ACAGTCAATCCCATCGTCAAGCGATTCTGGCCTTGACGCT
TCTAGTTTCTTGTCAAAACATGGCATCAGCGACAGATGGT
AAAAGGACTCACGCGCGATAGCGAGACTCTCGAACGTAGC
TCTGATCAACGAACCGGTGATTTGCTGTGGGCTTTTAACG
TTGAGCAGCATAGGCACCAACTGCGGTTTGGTCTTTTCCG
TGTATATAAGAAATCCCGGACACACAGCAGATAATAGAGG
CTTGCGGTCCGCACCGGTATTTTCTTTTTGTTTCTTATGC
GCAATGATCTTCTCTACGGTTTTGCTAATCGATATGATTC
TGCCCATCTCCGTTCCAACCATATACTTGCACTGGAAATG
CTTTTGGAAAAAATTCATCAAACACAAATCGGCCGCCTCC
AATGTTAAGCCGTAGTACTGCGCAAGAGATAGTCTGCATT
GTGGCGAGACACTCACAACGAGGAATTTGTCTTGCTGCTG
CGAAAGCTTCCCCCAGTTTTTCAGGAAAACCGAGTGACTT
TGGCTACTCAACAAGATTTCTTCACTAGACGTTATACAAC
CAGAACACGCGAGGCAGTCTGATAGGGTAATAGAGACCTT
CTCCAGTTGGTCTGGTTCCGTGCTCACCTCGTATTCTCCG
TTCATGTTAACGTTATCCTTCTTGCCCCCGCTCACCTGGG
TAGGTTTGACGCACGCAAGGGCGGGACTGATAAAATCGTT
TAGGTCAGACTCGGACAGTAGAGCACTCATGCTTTCTTGT
ACACTTATCTTGTCACTCAGGAAAAGGAAGCTCCCTCTCT
TATCTTTCCAGCTGACAAGACAAGTTTCTTAGTCATCACC
ATAAAACGCTTTTATCATTTTTTTCTTCATGCGATGAGCA
GGGAAAACTGGTAAAAAAAGAAAATAGGAAGTGGAAAAGA
AAAAACTAGCGGAAAGGCAGGCAATATGCTTTACAAACAG
GCAAATTTTGTCTCTTAATCCTGTGAAGAGGCATCGTATA
TTCAGTGCTTTTTGAAATTTAGAAAATAGTCGCTTTATTG
ATTATGCTACATATGTTATTTTGCTTTAGTATGTGTCAAA
TAGCATGCAATCGCCGGGTAGTGAGTGACACATCCTTTTT
TCCCCTCCCACCAGAAAGTCACCTGCTCTCTTAATCAATG
GGGTTGCATGTGGTAATCAATTGATAACGCCGGCTGACAA
GTCGCCGACGGGCACCCATAAATAAACGATAAATAGCCCT
TGCTCTTTTGTTACATGCTTCCTACTTCTGTTTCCCGGTC
CTTGTATCTCAAGACGTTTAGAAGCCACCTTTTACGAGCA
CCACAAATTGTTTTAAAAAGAATGTCCTCTTCCATCGATA
TCAGTAAGATCAACTCTTGGAACAAAGAGTTTCAATCCGA
CTTAACCCATCAATTGGCAACCACTGTCCTTAAGAATTAT
AATGCCGATGATGCACTGTTGAACAAGACTAGACTGCAAA
AGCAAGATAACAGGGTTTTCAACACTGTTGTCTCTACTGA
TTCCACTCCAGTCACCAACCAAAAAAGCTCTGGTAGATGT
TGGTTGTTTGCCGCTACCAATCAACTGCGCTTGAATGTTC
TTTCTGAATTGAACTTAAAAGAATTCGAACTGTCCCAAGC
TTACTTGTTCTTTTACGATAAGTTGGAAAAGGCCAACTAT
TTCTTGGACCAAATCGTTAGTAGCGCCGACCAAGATATTG
ATAGCCGTCTCGTGCAATACTTGTTAGCAGCTCCAACAGA
AGACGGTGGCCAATACAGCATGTTTTTGAACCTAGTCAAG
AAGTATGGCCTTATCCCCAAAGATTTATACGGGGATCTAC
CTTATTCTACTACTGCGTCCAGAAAATGGAATTCTCTGTT
GACTACTAAACTGAGAGAATTTGCCGAGACTCTAAGAACA
GCTTTGAAAGAGCGTTCTGCCGATGATTCCATAATTGTCA
CTCTGAGAGAGCAAATGCAAAGAGAAATCTTCAGGTTGAT
GTCGTTGTTCATGGACATACCTCCAGTGCAACCAAACGAG
CAATTCACTTGGGAATACGTTGACAAAGACAAGAAAATCC
ACACTATTAAGAGCACCCCATTGGAATTCGCTAGTAAATA
CGCAAAATTGGACCCTTCCACGCCAGTCTCATTGATCAAT
GATCCAAGACACCCATATGGTAAATTAATTAAGATCGATC
GTTTAGGAAACGTCCTTGGCGGAGATGCCGTGATTTACTT
AAATGTTGACAATGAAACACTATCTAAATTGGTTGTTAAG
AGATTACAAAATAACAAAGCTGTCTTTTTTGGATCTCACA
CTCCAAAGTTCATGGACAAGAAAACTGGTGTCATGGATAT
TGAATTGTGGAACTATCCTGCCATCGGCTATAATTTACCT
CAGCAAAAGGCATCGCGTATTAGATACCATGAAAGTTTGA
TGACTCATGCTATGTTGATCACTGGCTGCCACGTCGATGA
AACGTCTAAATTACCACTTCGCTACCGCGTTGAAAATTCC
TGGGGTAAAGACTCCGGTAAAGACGGATTATACGTGATGA
CTCAAAAGTACTTCGAGGAGTACTGCTTTCAAATTGTGGT
CGATATCAATGAATTGCCAAAAGAGCTGGCTTCAAAATTC
ACCTCAGGTAAGGAAGAGCCGATTGTCTTGCCCATCTGGG
ACCCAATGGGTGCTTTGGCCAAATAAATAATAACTTCGTA
TAATGTACATTATACGAAGTTATGTTTCAGCAGCTCTGAT
GTAGATACACGTATCTCGACATGTTTTATTTTTACTATAC
ATACATAAAAGAAATAAAAAATGATAACGTGTATATTATT
ATTCATATAATCAATGAGGGTCATTTTCTGAAACGCAAAA
AACGGTAAATGGAAAAAAAATAAAGATAGAAAAAGAAAAC
AAACAAAGGAAAGGTTAGCATATTAAATAACTGAGCTGAT
ACTTCAACAGCATCGCTGAAGAGAACAGTATTGAAACCGA
AACATTTTCTAAAGGCAAACAAGGTACTCCATATTTGCTG
GACGTGTTCTTTCTCTCGTTTCATATGCATAATTCTGTCA
TAAGCCTGTTCTTTTTCCTGGCTTAAACATCCCGTTTTGT
AAAAGAGAAATCTATTCCACATATTTCATTCATTCGGCTA
CCATACTAAGGATAAACTAATCCCGTTGTTTTTTGGCCTC
GTCACATAATTATAAACTACTAACCCATTATCAGATGAAA
GTGAGGAAATATATTACTTTATGCTTTTGGTGGGCCTTTT
CAACATCCGCTCTTGTATCATCACAACAAATTCCATTGAA
GGACCATACGTCACGACAGTATTTTGCTGTAGAAAGCAAT
GAAACATTATCCCGCTTGGAGGAAATGCATCCAAATTGGA
AATATGAACATGATGTTCGAGGGCTACCAAACCATTATGT
TTTTTCAAAAGAGTTGCTAAAATTGGGCAAAAGATCATCA
TTAGAAGAGTTACAGGGGGATAACAACGACCACATATTAT
CTGTCCATGATTTATTCCCGCGTAACGACCTATTTAAGAG
ACTACCGGTGCCTGCTCCACCAATGGACTCAAGCTTGTTA
CCGGTAAAAGAAGCTGAGGATAAACTCAGCATAAATGATC
CGCTTTTTGAGAGGCAGTGGCACTTGGTCAATCCAAGTTT
TCCTGGCAGTGATATAAATGTTCTTGATCTGTGGTACAAT
AATATTACAGGCGCAGGGGTCGTGGCTGCCATTGTTGATG
ATGGCCTTGACTACGAAAATGAAGACTTGAAGGATAATTT
TTGCGCTGAAGGTTCTTGGGATTTCAACGACAATACCAAT
TTACCTAAACCAAGATTATCTGATGACTACCATGGTACGA
GATGTGCAGGTGAAATAGCTGCCAAAAAAGGTAACAATTT
TTGCGGTGTCGGGGTAGGTTACAACGCTAAAATCTCAGGC
ATAAGAATCTTATCCGGTGATATCACTACGGAAGATGAAG
CTGCGTCCTTGATTTATGGTCTAGACGTAAACGATATATA
TTCATGCTCATGGGGTCCCGCTGATGACGGAAGACATTTA
CAAGGCCCTAGTGACCTGGTGAAAAAGGCTTTAGTAAAAG
GTGTTACTGAGGGAAGAGATTCCAAAGGAGCGATTTACGT
TTTTGCCAGTGGAAATGGTGGAACTCGTGGTGATAATTGC
AATTACGACGGCTATACTAATTCCATATATTCTATTACTA
TTGGGGCTATTGATCACAAAGATCTACATCCTCCTTATTC
CGAAGGTTGTTCCGCCGTCATGGCAGTCACGTATTCTTCA
GGTTCAGGCGAATATATTCATTCGAGTGATATCAACGGCA
GATGCAGTAACTCACATGGCGGTACCAGCGCTGCTGCTCC
ATTAGCTGCCGGTGTTTACACTTTGTTACTAGAAGCCAAC
CCAAACCTAACTTGGAGAGACGTACAGTATTTATCAATCT
TGTCTGCGGTAGGGTTAGAAAAGAACGCTGACGGAGATTG
GAGAGATAGCGCCATGGGGAAGAAATACTCTCATCGCTAT
GGCTTTGGTAAAATCGATGCCCATAAGTTAATTGAAATGT
CCAAGACCTGGGAGAATGTTAACGCACAAACCTGGTTTTA
CCTGCCAACATTGTATGTTTCACAGAGTACCAATAGTACC
GAAGAGACCTTAGAATCCGTCATAACCATATCAGAAAAAA
GTCTTCAAGATGCTAACTTCAAGAGAATTGAGCACGTCAC
GGTAACTGTAGATATTGATACAGAAATTAGGGGAACTACG
ACTGTCGATTTAATATCACCAGCGGGGATAATTTCAAACC
TTGGCGTTGTAAGACCAAGAGATGTTTCATCAGAGGGATT
CAAAGACTGGACATTCATGTCTGTAGCACATTGGGGTGAG
AACGGCGTAGGTGATTGGAAAATCAAGGTTAAGACAACAG
AAAATGGACACAGGATTGACTTCCACAGTTGGAGGCTGAA
GCTCTTTGGGGAATCCATTGATTCATCTAAAACAGAAACT
TTCGTCTTTGGAAACGATAAAGAGGAGGTTGAACCAGCTG
CTACAGAAAGTACCGTATCACAATATTCTGCCAGTTCAAC
TTCTATTTCCATCAGCGCTACTTCTACATCTTCTATCTCA
ATTGGTGTGGAAACGTCGGCCATTCCCCAAACGACTACTG
CGAGTACCGATCCTGATTCTGATCCAAACACTCCTAAAAA
ACTTTCCTCTCCTAGGCAAGCCATGCATTATTTTTTAACA
ATATTTTTGATTGGCGCCACATTTTTGGTGTTATACTTCA
TGTTTTTTATGAAATCTAGACGTAGAATTCGTAGAAGCCG
TGCTGAAACGTATGAATTCGATATCATTGATACAGACTCT
GAGTACGATTCTACTTTGGACAATGGAACTTCCGGAATTA
CTGAGCCCGAAGAGGTTGAGGACTTCGATTTTGATTTGTC
CGATGAAGACCATCTTGCAAGTTTGTCTTCATCAGAAAAC
GGTGATGCTGAACATACAATTGATAGTGTACTAACAAACG
AAAATCCATTTAGTGACCCTATAAAGCAAAAGTTCCCAAA
CGATGCTAATGCTGAAAGCGCCAGTAACAAATTACAAGAA
TTACAGCCTGATGTTCCTCCATCTTCCGGACGATCGTGAT
TCATAACTTCGTATAATGTACATTATACGAAGTTATGATA
TGTACAGAAAGCTTCAAATTACAAAATAGCATTTTTTTCT
TATAGATTATAATACTCTCTCATACGTATACGTATATGTG
TATATGATATATAAACAAACATTAATATCCTATTCCTTCC
GTTTGAAATCCCTATGATGTACTTTGCATTGTTTGCACCC
GCGAATAAAATGAAAACTCCGAACCGATATATCAAGCACA
TAAAAGGGGAGGGTCCAATTAATGCATATTTAAGACCACA
GCTGAATAACTTTAAAACGGCAGACAAAACAAAAAATAGG
TCGAATAAACCTTACCTGCCTAGAAGGAATGACAGCAGCT
AATAAGAATATTGTCTTCGGATTTTCCAGATCCATTAGCG
CAATTCTACTAATATGCTTTTTCTTTGAAAAAGTCTGCGG
TGATATGGAGCATGATATGGGCATGGATGATACTTCGGGA
TACACGAGGCCAGAAATTGTGCAGGCTGGGTCGAAATCTT
TCCACTGGCTCTGCACTTTGGGATTCTTGTTGCTTTTACC
ATCCGTGGTAACCTGTTTGAGCTTTGCCGGTAGAATCTAC
AGCGCTACCCTCTTACAATGCACTTGTGCCGTTTACGCTT
TCTTAGAAGCTGCCGTATTAAGATTTCAAGACAATGATGG
GGTAGAAAATAGAACTTCAAGGGGAACCGCATGGTTTTTG
GTGGGACTTACTTGGATAACCTTATTCTTTGGTGGATTAG
CTGGAGGAACTGGTTTCTTAGTGAAAAGCAAGAGGTTGCA
AACGTTCATATCAAATGCAGGTGAGAAAAGGTTGTCATAT
ATCCATCGTGGTTTATCCTTTCTAACTGTTCTAACAGGTT
GGGTTAAAGTCTGTTTGGCACCTGTTGCTTTGTTCGGTTT
CTGCCGTGAGGCTCATACAGGGCAATGCATCGCTCATGGT
ATCATGGGATCCGCGTTTGTGTTGTACGGGTTCATTTATG
TACTGGTTTTGGTTATACCATGGATTCGCAGTGCCCAAAC
CTCATATTCACAGGATTACGTCGACAGTTGGGTTATGTGC
ATATGGGGCGTTGTAAATACTTTTACTGAACACAGGTGGG
GACGTGAAGGATGGAGTGTTCACGATTATCAACACACGTT
TATGGGAATTATCTGGTGGACTGGTGGAATACTCGGGATT
TTCCTTTCCAGAAATGGCAGAAGAACATTTGTACCAAGTT
TGATTATTATTTTCACCGGATGGGCCATGTCTGAGCACGC
CCAGCACTTGATAATTAGCACAAAAGTCCATAATATGTTT
GGGCTAGTTTTAATGTGTGGAGGCGCTTTAAGAATTATCG
AAATATCTTTTTTACTACGTGATAAAAGAACGCTGGACAA
AATACATTCATTCCAATACCTTGCTCCCTTTTGTTTAGTA
TGTTCAGGTCTCCTATTTATGGGCGCAAACGAAGAACAAC
TCATTTTAGTGTTGCGGTTGGGAGGCGACCATAGTGCGTA
CGTTCTAATTATCGTATCAGGCGCATTTTTGGTCTACTTC
TGGATGATTGCATGTTTGGAATTCTACCTATATCTACTTG
AAAAGGGAAAACAAGGATTCCTTCCGAAATCATACGAACT
TGAAGAGGAAAACAATAACGTGAGCTTTGAGCTAGATAAC
ATATCGAACGAAGATGTGGATGAAGATACCACTCCCTTTA
ACGTTTGAATAATAACTTCGTATAATGTACATTATACGAA
GTTATGTGGGCAACTAATGTAATATAAGACATTTGAAAGT
CCGATCCTACACCCTCTTTGTTAGAAGCATTGTAACTTTA
TTTTTTTTTATAATACTCTAAATGCGGAACTGTATACACT
TTGCACAGTTTGTATTCAAATTGTTTGCATAAATATATAA
AAATTGCCACGAACACTTTTAGATTCCTTCGTTAGTCTCC
TTTGTATATTGCCGTTTGCAGGCTCATGATGATAAATCTC
GCTATTTCGGTGAAGAAAAAAAAAGCTAGCTTCGAACTTT
TCAAAAGAAGTATAATTTCATTTCAAAAATAAGGTCCAAA
GAAAAGAAACTAGCAGACCTGACCTTCTGTTGGTAAATAT
TAGTATGATGCTTGGAGAGCATTTAATGAGCTGGTCTAAG
ACTGGTATTATTGCATACAGTGACTCACAGTCCTCAAATG
CCAATATTTGCCTCACATTTTTAGAATCCATAAATGGAAT
AAACTGGCGATTTCATACGCCGCAAAAATATGTATTACAC
CCGCAATTGCACGAAGTTCAATACCAAGAAAGTAGTAGTA
CTCTAAGCACTCACTCGACAACAACTTCTGTCAATGGATC
AACTACCGCTGGTGTCGGTTCAACCCCTAACTTCGGAGGC
AACAGCAACAAGTCTCCTCCACAGTTCTTTTATAATATAT
CTTCCATTCATTGGAACAACTGGTTTAGTTTACCAGGTGA
CATGTTGGCTGTATGTGACGAATTAGGTAACATGACCATG
TTAATTACTGGACAACGTCCTGATCGGGCCACTACATACG
AAAAGTTAACGATGGTATTTCAAGATAATGTTTACAAAAT
TTATAACCACGTTATGCCTTTAAAGCCTGTAGACAAGCTA
AAGCCCATGAACATTGAAAGGAAACAAACAAGGAAAGAAT
ACAATACATCCATCTTGGAATTCAGATGGTTGACTAGCAG
CAAGAGTGTTATCGTTTCTCAATTCTGCGCATTTGATAGT
AGTTCTAATACCTACCGTTCACGTGCTCAGCAAGTTCCAC
CATATGGTGTGTACCATCCACCCTTTATAAAATATGCGTG
CTTGGCAATAAGGAAAAACGGTCAAATAGATTTTTGGTAC
CAATTTTCAAACTCAAAGGATCATAAAAAAATAACGTTAC
AGCTGCTGGACACTTCAAATCAAAGATTCAAGGATCTTCA
ATGGCTTGAATTTGCTAGAATTACACCTATGAATGATGAT
CAGTGTATGTTGATAACCACATATTCAAAATTATCTAAAA
ATATCTCTTTTTACAAACTACACGTTAATTGGAACCTTAA
TGCGACCAAACCAAACGTCCTAAATGACCCATCGTTGAAA
ATACAATTTATATTAAGCACTACTTTAGACCCTACCGACG
ACGAAGGTCACGTTTTAAAGTTAGAGAACCTGCATGTTGT
GTCTAAATCATCAATTGAGAAAGATCCCTCCCCAGAAATT
TTAGTTTTGTATAATGTTTGCGATACATCAAAATCATTGG
TGAAAAGATATAGACTAGCTCCAACACAACTTTCAGCTGA
GTATTTGGTGATATTGAAACCAGATTTAAATATCGATCGA
AATAATTCTACGAATCAAATATTCCAATCGCGCCGTTACA
ACCTTCGTCGCCACAGTGATATCGTTCTCGACAAAAAAGT
CACCTTGATAACTTCTGAGATGTTCGATGCATTTGTTTCA
TTTTACTTTGAAGATGGTACCATCGAATCCTACAATCAAA
ATGATTGGAAGTTGGAGACTGAACGACTTATAAGTCAGAG
CCAATTAGGAAAATTCAAAAACATCATCGCTAGTCCTTTG
TCAGCTGGTTTTAATTATGGGAAGCTCCCTTTACCTCCAT
CGGTTGAGTGGATGAAGGTTTCACCATCTATGTGTGGGGT
TATCGTTAAACAGTATAATAAAAAATGGCCACAGTTTTAT
GCTGCTGTTCAAAAAAACTACGCAGATCCTGAGAAGGATT
CTATAAATGCTACAGCTTTGGCATTTGGATACGTGAAAAG
TTTACATAAGCAAATATCTGCCGAAGACTTGACCATTGCC
GCTAAAACCCATATCTTGCGTATCTCATTCTTGGATAGAA
AAAGGGCCAAAGAATTTATTACGACTTTGTTGAAAAGCCT
ATACTCGTTTTTCAACATTTCTCCTGATGCGCCTAAAGAG
ATTATGGATAAAATAATAACAAGTAGGCCACTTCAAAAAA
TTATGCTATTGCAGCTGGAACTTGGCAGTTGTTTTTCGCA
AGAAAATATTGAAGAAATGGCGAGAGTTATACTCTACTTG
AAAAATGTTTTGTTTGCGTTCAATGGTGTGGCGAGAAATT
TTCATTTTGCGATTGAACAAATAAGTAATAATTCTAACCA
ACAACAAAACCCGAAGTTGTTCCAGACTATATTTTCAAAA
CAGGATCTCATTCATTCATTGATTCCTGTTGCTAAATGGT
TTGTCAAATTTATCACTTATTTGACCCAAGAAATTTTAAT
TTTAATAAATGATCCCACAAACAAGGAATACACACTAGTT
CACGGAATATTTGGAGCCAAAATGTCCAGGACTTTGATAT
TGTCTATTCTTAACGAAATCAAGAAAGTCACCCAAATAGT
GGCGAAATTTCCAGAAACATCATACCCAATTTTAAACGAG
TCATCAACTTTTTTGAAACTAGTCTTATCTGAATCACCAG
TGGATTTCGAAAAATTTGAAACGTTTTTAGTTGATGTAAA
CAACAAATTTATCGCGCTATGCGAACAACAGCCATCACAG
GAACGTGAGTTTTCGTTGTTGGTGAAAGCTGAAATCCCCC
CAGAATATGCCAAAGTGGGAGATTTCCTCCTGCAGTATGC
TAATAATGCAGTGATTTCCCATGCGAATGCGGCTGCAGTA
TATTTTGCAGATACAAGTGGCTTGAAAATATCTAATTCAG
AGTTTTTCAATCCCGAAATATTTCATTTATTGCAACCATT
AGAAGAGGGATTAATTATTGATACAGATAAACTACCCATA
AAAAATAGAACCTCCAAATCTTTTAGCAAATTACTGTACG
ACGATGTAACCTGTGACAAACTGAGTGTATCAGAAATATC
CGATGGGAAACTTAAGAGATGCAGTAGGTGCGGTTCCGTC
ACAAGAGCAGGAAATATAATATCGAGTGATAAGACAATTG
TACCCACTAGCATCCAAACCAAAAGATGGCCAACCATGTA
TACAAGACTGTGCATATGTTCAGGTATGCTTTTTGAGATG
GACGGCTGATTATTAGTACTATAGCATAGTTTTGTATAGA
ATTGTTTTAAACATTTCACTTCTCGACTTAATAAAAAGAA
ATGAGAGTGACAGTGTCTGGAATTTCTTTCTTCTAGAATA
CCAAGGGTACGCATTTCTCTCCTACGGAATTTTCTGTGCA
GATGTCCCGATCTACGTGGCAGATAGTGAAAACTCCGTAG
GCAAAAGGGGCATCGGAAAAACCTCTTCAAAAAAAAAGGT
TTTTAGGCTCGAACGAGCCGGAGCAATAATGTTCCTTTGA
AAAATAGCAATCGTTATGCAACCATTTTATATGAGTCTGC
CCCTCAAGGGACTCGCCACCGGACCGCTGCAGTTGTTTGC
ATTCATCCACATATAAGCTGGTTGTGTATGACAGGAGAAA
AAATACTTCATTCGCAGTTGTTAACCAACAGCGACATGTC
TAGCGGGAATGTCCACCATACGAAACCGATGATGTACAAC
GTAACCCTGCCTTCCTACAACAGCAGTAGTATAGGTCCAG
TCGATAATTTGAAAATAAACGAGAGACCTGGCTCTCATGA
TCATTCCATGAGAAGTGAAATGTCATCCAAAAATAGTGGT
TCAGACTTCATGCCTCAAAGCATTTCACGTTCCGAAGGTA
GTGTCTACCAGGTCAAGATAGATCGTGGTGACTCCCCGAA
TACAGAAGGATTCGACTTTAAAGTTAATGCAAGAGATCTG
CTGTTACTTCGAATGTCCTGGGATATCCTCCTCAGGGAGT
ATTTAACACCTAAAGAATTAAAAGTTTTTCAAGCACTTCT
GTATTCCAATAAACATATTACTTCAACAGAAAGACCCTAT
TTGAATACTGCTCCTGACGGTATGATTTCCAAAACTATTG
ATCCAACCGCTAGACCTAGAAAGACCAAGCAAAGGGACAA
TGATAACAAGGTTGATACTGCACTATTTTGTTCACAGTTT
TATGACAATTTGATTGCAATGGATCCCTTGTTAGAAGAAT
ATTTTCCATCATTAAAACATCAAGCAGTTTCGTTCTGTAA
GGTCCTTGATTCTGCTATTGACAACCTTGAAAACGTTCAT
GTCCTAGATGATTATATTGTGAAATTAGGAAAACGCCATT
CCAGAATTCTCGGCATCAAAACCGTTGGTTTCGAAGTAAT
GGGAAAAGCATTTATGACTACATTGCAGGACAGGTTTGGA
TCTTTTCTCACACTGGAACTCAAAAATCTATGGGGACAAC
TTTACTCATATTTGGCAAATTGTATGATTACTGCAGGGAA
GGACCCAATGGAAAAGATTCAACCAGATTTTTCGTATAAT
GGTGACTCTGTGGTTTTAAATTTTTCCATTCCCAAACTTG
CGATGCATGATATAAGTACAGTTAACAAGCTACAAATGGT
GAAAACTAAAAACGCTACTATACCTCATAATATAACACAA
GTACCGACAAATAAAATTCCTACAGAAATACTCTTAGACA
ATTCTTCTACTCCAATAAAAAGCGACCGTGAATCGACGCC
TCCAATCTCACCAAAGGGCTCTGGAAGTACAAAACCAAGC
ATCGGTAGCAGTACCGTCGTGGAAAGTAATACCAAGAAAA
ATAATTATGATGAAAAAATCCATTTATTGCAAAAAACTGC
TCAGCAGAAGAACTGCTCGATTATGTAACTAATAACTTCG
TATAATGTACATTATACGAAGTTATCAACCGTACCATTAA
GTGTATAAGTTTCCCAGGTTATATTATATATTCTTTAGAT
CACTGCCTGTTCTTTATTACCCGCGAGCTAATCTTTGTCT
TATATAGGCGCGTCAGCGGAGACGCGTCAAGTCAACTTCT
CTCTTCTATCGTCCCGAGTATGAAAAATCATTTCAGATTC
GAAGAAATCAGATTGGCTTTATATCTTCTTTAGAACAAGA
CGTGTAATATTCTCACACTTAGAGTTGACCCCCTCAAGTT
CGCTTATTAGTACAGGTTTTGACTTTGCAAATAAACAACA
GGAAAAGCGACTCAAATAAATTGACAAAGAAATCTCAACA
ACCAGAGTGCAAAAGCCGTACGAGCAGCGTTTTTATTAAT
AACGATATATCACTACGTATTCAACAGAATATGTCGGATA
GTATTTCAGATTCAAAGTCCTCAGAACTTTTAAATTCTAC
TTTTTATTCGTCGACGTCGATAAATACACTTGATCATGCT
AGAACCTTTCGAAATTCTCTGATATTGAAGGAGATATCAG
ATCAAAGTCTAAATTCATCAATAAAGCCATGCGAATCCGT
CCTTGATAGGGACGTCGAATCAAGCGTCTTACAGAGAAGC
TTTGGAGAAAGTAATGCCCGAGACTCAGAAGTACAAACGG
TAAATATGACAACTTCCCCCTCATTAAGTGCATTGGCTGA
TATTCTGAACGAAAGATCCAAATATGCTGACCAAAAAACT
AGAAAGGCACAAAATATTGAGTCTTCCATAATAGAAGAAG
AAGAAGAGGCCGAAGAGCAAAACAACTCGATCAATTATCA
TGAGGACATCACCGGTAGTAGATTAAGCGTACGAGAGGAA
GCAAATGAAAACTTGGCGATGACCTCTCCAAACCTTATTG
ACATTGACGGATCCAATAGTATTCAAGTTGCCCCTTTGAG
TTTACCGTCTTTCGAAGAACCTGACTTTTTGTCCACTCCT
AGAGTAAAACCTGACAGCCAGGGTCCAAGATCAAAGGTCT
CAACACGACGTACTATTCTCGAACGAGACAACAATTTACC
AGTTAAGCGGGAGGAAAATACTATCATTAATTCAGAAACT
GAAAGCACAACACATAGCGCACCATTTTTAAAAGAGGATC
CGAAACCCTCGCCTCCTTCGAGTAAATTATACAACCCAAA
AGTTCGTTTAAACAAAGCAGAAGCGCGAAAGTATACTGAT
TCTTCTGCCCAAAGGACTACTTCTGCTGGTAGCGTTTTGG
AAGATACCAGCATGCATAAAAAGAAAAAGAGTATATTTTC
ATTTCTGAAGAAGAAAGAACCGAAACCAGTTATTGGTAAT
AATAGTGTAACGAATGAAAAAAATAAGATGTCTTCATCGA
GCACTTTCTCAATGAATATTCAAACCTCTTTAAAAACGCC
TGAAAAACTAAAGAAGAAGTCTCACAGTAGCAGTAGCATT
TTCAATTCCTTCCTAAAGGGAAAAATTGAAACATCAGACT
CACCTCGAAAGGAACCAATGAGGCAAAAAAAAAGAACCCC
AAAATCCAAGGACAAAAAGCAAGATACTGAACAAATAATT
GATGCTGCTAGCGTTTTGAGTACCGAAAGCCCTCTACTAC
GAAAAAACCACGACGATACTCCCGTGAAAATAGATCACGT
AACGAGATCAATTGATCAGAGAAAACCTACTCCTTTAAAC
ATGGATCTCATATTGGGAGGTGATAAACAGATAAATACCC
CGCTACAAGAACACGTAAGAGAAGATGATGATGCCAAAAA
TGATCTTCAATTACCAACCAAGGATAATTTTTTATCACTG
GACTACGAAGCACCCTCACCAGCATTTTCCAAACACGATA
CAGGTGAGGTTCTTTTCCCAAAATTTTTGGATAATCATGA
AGTCGACTCGATCGTTTCTTTAGAAAGAACAAGATCTACA
AAGTCTAACAAGAGAAGTTCAATGAACTCGCAAAGAAGGT
CATTGACAGATACCTTGAGCATTAAGGCTCAATCAGAGGG
TATGTTCATCACTGAGGCATCTTCTGTTGTATTATCTACT
CCAGACTTGACGAAGTCTCCTGCTAGCAGCATTTTAAAGA
ATGGAAGGTTCGAATACTCAGATAATTTCTCCAGAGAACA
CTCTTACGAAGGTACTACGAATGAGGACTTTTTAGATATC
AAGGACGATAGTGGTCCACTAAAAAAAGATGACATATTTT
TAGAGTCTATTGAACAAAAATTTGACCAGCTAGTGATGGC
CTCTGATGAAGAAAAAACTGAAGTTGAAAGGGATGTACCA
AAACCAAGAGAAGAACCTCTGAAGAAGGATTCTGAAAGGC
AAAGCGTTTTTGCAGATGATGATAACGAGTTAATTTCTGA
TATAATGGAGTTTGCAAGTTTTATTAACTTCGGTGATGAT
GATCTCAATCTAGACCTAGACTTGGGAGATACAACGGCCT
CATATGCAACAGAAACCCCTGAACCTGTTGGAAATGATGA
AGTAAATCGCTCTGGTACTTTTGATACACGAAATAACAAA
GAGGATAGTTACAAAGAAAGAGAAACTCAATCTTATTCGG
CCGCGGGGGCCACTACATACGGAGATGAGCGTCAAGGTCA
ATTACATACATTTGAACAAGACGGAAGTGAAATAAATGAC
AACGAATTTGAGAATGAAGATTTCAACAAACACATAGAAC
AGCCCATAGAAGTTACTCCAAGAAATAATGCATATTTACC
AGAATTCGAACCCAATAGACCTGTTTCAATGTCCTTTAAA
GGACTAAAAGCCCCAAGAATGAATACTTCTTTTATTGACT
CCATGACGCCTGATTCTCCCGTAAAATCAGACTTAACAAG
TCTAGGTGAGGTGTATGTAAACAGTAATAATGACCAGGGT
GTCCGGTTTTCGTCCCAGATAATACTTTACGACACTTATG
GAGAATTCGAATATGATAGACATCCAGAAATTTCCACTTG
TAACCAGCTTACTCCACAACTGGCTCAAATGATCAAATTG
GAATTAAATGAGTTAAAGAGCGCAATGGAAGTACACGATG
ATTCGCGATGTTACACACATTTTTATTAAAGCATAACTTC
GTATAATGTACATTATACGAAGTTATAGAAAACTGGGAGA
AATGGAAATGAATCAAATCATACATATCAAGACATTCTAG
TTTTTATAAACCTATAATTTATCGCAAGAATCTTGGGTGT
TATGTGTTGTATTTGCGGCATCATTTCAAAATACCGTCTG
CATTACCCGTCTCCGTCACGTGAAGTAAAAATTTCCAAAA
AATATTGAAAAAAGAAAGAAAAATAAGATCCAGAATTCAC
TGATGATGAGCTTATGGTACGGCATGATTAACTACGCATT
TGTATATTAAAGATTCTTTGATTTTTTCCAGAGCATTGAA
TACCTCAATCTATAAGTGTATTATAATGGCATGCAATTTT
CAGTTTCCAGAAATAGCTTATCCAGGTAAACTAATATGCC
CACAGTACGGTACGGAAAATAAAGATGGCGAAGATATAAT
TTTCAATTATGTGCCCGGTCCCGGAACTAAACTAATTCAA
TATGAACACAACGGACGAACTTTAGAAGCTATAACTGCTA
CACTAGTTGGGACAGTGAGGTGTGAGGAAGAAAAAAAAAC
TGATCAGGAAGAAGAGCGTGAAGGCACTGATCAATCTACA
GAGGAAGAAAAATCAGTAGATGCATCACCTAATGATGTCA
CAAGAAGAACTGTAAAAAATATTCTGGTTTCAGTGCTTCC
TGGGACAGAAAAGGGTCGTAAAACCAACAAATATGCTAAT
AATGATTTTGCCAATAACCTACCGAAGGAAGGTGATATTG
TGCTGACCAGGGTGACAAGGCTTTCGTTGCAACGAGCCAA
TGTCGAAATTTTAGCTGTGGAAGATAAACCTAGCCCTATC
GACTCAGGTATTGGTTCAAATGGATCGGGAATAGTCGCTG
CTGGTGGCGGTTCTGGAGCAGCTACGTTCTCTGTTTCTCA
AGCATCATCAGATTTAGGTGAGACATTCAGAGGTATAATC
AGGTCTCAGGATGTACGGTCTACAGACAGAGATCGTGTGA
AAGTGATAGAATGTTTCAAGCCGGGAGATATTGTTAGGGC
GCAAGTTTTATCATTAGGTGACGGAACCAACTACTATTTG
ACCACTGCAAGGAATGACCTTGGGGTCGTGTTCGCCAGAG
CTGCTAATGGTGCTGGTGGATTGATGTATGCCACCGATTG
GCAAATGATGACCAGCCCAGTTACAGGCGCTACAGAAAAG
CGCAAATGTGCCAAACCTTTTTGATATGTAACAGCTTATC
TACAGTGCATATAGACGCGTATATATTTAAAAGAGGGTAT
TCGCTTCTTCTTCTTTAGATTGCATTCTTTGATGGTTAGG
AAAAAGAAGCGGGAACGTGATTAAACTTTTTATTCTCTTT
TATTTATTATATATTATAGTGCATTATCATTATCTATCTA
AATTTGATAACTTCGTATAATGTACATTATACGAAGTTAT
CCTTTACACGGTACTGCTTTCCGATTTTACTGGGTAAAGA
AGTTTTTCATGAGTACCTCTTAAATCAACCTCACTTAAAC
CTACAATACCACCGAAGCTTTGAAACCTCTTAAAATAATG
ATCTCTTTTTTCACGCGCGGTTTCCACCAGAGCTGGCCAA
TAAACATCATGATTGTACTTGAATTTCAGATCACCACCAT
ACAACGAATCTAGTTCGTTCTTAGGGACATATTTAACAAA
TGGTTCATCAAAAACTAGCTTTTCACGGGTCAGTGGGTCA
ATAAAAGGGTGAATTAACTTCAAGAAAGTCCATGCTAACC
AAGGAATATTCGTCAAAAGTGCTTTTCCTAGTCTTTCTGG
ATAATGAGTTTGTAGAATATGCAGCACTTCTTTCCCTACA
CCAATAGGTGGGATTTTACTATTGCCAGGTACTTTAGGAA
CATCAGGGTAATCTTTAAAGTCTATCAATAAGGCCAAGCT
ATCTTGGCCGGCAGGCATAAAATCGATAACTCTTTCCAAC
ATGAAGACCAAGTGCTGTACCTGTCTGTGAGAAGTCTTTG
TATTTTGTCTGCCCGGTTTCAAATATAAGATAGGTCTAGC
ATCGTTTTCGTAACCCAAAATCACCTGCTTACCTGATTCG
TTCTCGACGGCCACCAAGTCAGCAGTTATTTTATCACCAT
GCTCTTCACCTAAATGACTAATACCGAATTCTCTACGCCA
AGCCAAGGTCATAGTAATACGGTCGATACAGTCTTTTAGC
ACCCATTTAGTAGCCCTTAGGTAACGTAAAAAACATTCTC
TTGTCAACCATGCCTTTTCTTCTTCCTCTAAGGGTTTAAG
ATCATCCTCCGACTTATTTTTTTCACTTGTATAAACCTTC
AAGTCAGGGTTACTGAAATGTTTTAGCACTTCGTCATACA
TTTTTTGTTGCTCACCTGTAAGTGGTTTTTCTTTTGGAAT
AGCTATCGAAGCAGGAAGTTCTTTGATAGGCTTATCAATA
TTAATCAAATTTTTTGGGTCTTCTGGAGCCTCCTTCTTTT
TGCTAAATCTCTTGAACATTTTTTGCTTTTGTAATTTTTT
TTATATAAAGTGGTTTTGTATTATTTGTTGGATGGAGAGA
AGGGAACAGTTAGAAACAAAATAAGGATTGAAATATTTTT
CTAACGAAGAAGTGGTATTAGTCTATCTAGAACTGATATA
TATACATACATATATATATATAAATATATATATATTCAGA
CAATGAGCACAATATTGTGCATGTACAAGAGTGGGATGCG
CATATAGTGCATGAACCTATTGCGATAAAGATCTGGCAAT
ATATAGAGAGATATATCGCATGCTTGCACTCAAATAGAGT
CGGGTGGAATGAAAAAAATCATAAAAATTACTAAGACGGA
AGACAAAAAGATGACGCGCAACGCGAAAATCGCTTATAAG
CAGGGATGCCGTTGCTTCCGGTTGCTTTCTTTCTCCGCGG
AATGACTGGACCCGTGGGAAATCGCAGGGGATGTGACGGC
CTTCGGAGTTGGGTTAATAACTTCGTATAATGTACATTAT
ACGAAGTTATCTGTTATTTCCGTGGCTCATAGATATACGG
ACGGGTAGTAGGGCCGGTTGCGGTCACGTGCGGAAAACTA
TCTCCGTCAGATCCGGCATTTCGTACGAAAATTCCGGATT
TCTTCTTCTTGTGGCCCTTTGTTACGGGATTTGCGGTGAC
ACTTGATATTGAAGTTACAACATCTTTGTGGGGATAAGGA
TGAGAAGTAGTACGGTGATCGTTGGTGATCGCTGTTGTAT
GGGGTCGAGAACCTGCAGCGTTTGTCTTCGGAGTAGGCCT
GAATAGCGCAGGTTTTTTACGATTGAGAAAGATTGACGGT
GATTCGGATCTTCTCTTCTTCACCGGCGTGATGGGCTGCG
TAACATCTTTCTTCTCTGCTGTGACATTATCCATTTGACG
ATTTACCTTAACAGGCTCCGGTTTGATGGACAAAGGACCC
TTTTTTGGACTGCTGCTTTGACCGCCCGCTTGGCCACCAA
AGGCCACACGTTGCGCATGCCTTTTTGCAATGTTGAATCC
GCCGTCTTTGAAATGCTTTAGTCTGGACTCGTGATCTTTC
AACGATTTCATGTATAATTGCGAATGGGGTTCGTTGTGCA
ACCTTGTAGTCTTCTTGGTGTTTCTCTTTTTGAAGTAAAC
AGTGTGGTCAACCACTATGGTTTGCTTTTTTTCTCTTTCT
TGCTGCAACTTCTGCATTTCCAGTCTCAAACGCTCAGCTG
ATTCCTCTTGCTTCTTTTCCACTTCTTGTTGGTACTTTGA
GTATAACATTCTGTATGGTATTCGGTACTTGTTGTTTCGG
ATGTCTTTGACGACTGATTGACGCACGCAAGACTTCAATA
AATCCTGATTCGAATGGTACAGTTCTATATCGTTTTCCTT
AACGAAATCAAAGTAATATTTGCAAATAATGTCTCTCTTA
GAGACAAATTGTTCGTGTACATTAGTCGGGAAATCTTGCC
TTAAAAATTCTAACCATAGTTCATCATCGTCAAATATCAA
TAGTACGTTGCTTTTCTCAAGTTTTAATAGTTGTGGTATT
TTTACTTTCTGCAGTATCCTCTTTAATAAGTGATAGGGGA
CATTACTCACAGATTGTATGTTTGAATGATTTCTCATCAA
TGAGATTTCACATAGTGTTTGTAAACTTTTCATATCTCGA
CATCAATCGATTTATACATTCACTAGAACGTATTTCCATG
AACAAAAACCGTTTGCATGTAAGTTACATATGTATCTAAT
CGTCATAACTGAACAAATCCCTTCTTCGCAAATATTAAAT
ATTTGAAATTTTCTATTGTGATCTTTCTTAAGCCCATCGT
GGCAAATGCCGAGAAAAATACGCAATTGTACCAGCTTTAT
TGAAAGCGCCAGATATACAGTGACAACACCCCGAATATAG
TTGAGAAATTTATAGTATTTCAATTATTACATAAAACAAA
ATTTTGGAATTCTGTGGTTGGGGTAACAAAGAATAAATAG
AAGCAACAGAAATTTCAAAACTATTATATACTTCTATGAC
ATTTTTGTTTATATTTGCACTTAATTTTCCTTTTTGTCTG
CCTATATACATACCCTTATAACCTTCTTTTCCTCCTTCTT
CTTTCTTTCTTGTTTTTAAAGCAGATAACTTCGTATAATG
TACATTATACGAAGTTATCCTTCATTCACCACGCAATGCC
TTGATGACCGCGGGTCTTCTCATCATATGCTTCGTCCATT
TGTAAACTTCTGGAAATTCAATTTTGATATTAATGCCAAT
TCTATCCACGACATTATTCCATGGGACAAAGGCCAAATCT
GCTATAGTTAATTTATCTCCTACAAGCCATACGGGATAAT
CAAAGAAACGACTTTGTGACATTGGTGTTGTACCAGCTGA
GTATGCAGCCGCATTTTCCGTGTCTAATTCCATCACCAGC
GCTTCTCTACGTTCAGCCAAGGCCATCTCCACTACACCGT
AAACTCTTCTAACCTCATCCGTATATCTTTCTACAGCACT
TGCTATCTTTTGTGAATGGAAGTATCTGAAATGTAAAGCT
TGTCCAATCATTGGCGCATGCCCTGACGTTTGGAAGAACA
ACCATGCGTTGATTTGTGATTGGTCAGCTAAATCATCGGA
CCAGAGTAATGGATTACCAGTCTCTTTGTAATATTTATTT
ACCAAATGTAATAAAATCGCCCCTGATTCCCAAATAGACA
AGTTGTCCATACCATGATCGATTAAAGCAGGGACACGAGC
GTTTGGATTAACGCTAACAAATTCGGGGGCCCTATGTTCG
CCAAGATTGAAATCTAGGAAGATTGTGTTATAATGAAATC
CAAGTTCACTTAGTACTATAGCAACTTTGAATCCATTAGG
CGCAGACCTGTGAGAGAAAAGGGTATATCCCTCCAGTGGT
TGTTCTTGAAAAAATTTTGTAATTCTGGAATACTCCACGT
GACTCATATCCGAAAATGCCTGTTGTTGTTGTCGATGTTG
TTCTAAGGTATTCTTGATATTATTCTCGTTGTCGTTGTTT
TGTGAGCCGTTTCTACCACTGTTATTGTTTTGAACATTAT
TGTTATTACTACTGCTATTGTTATTATTATTATTATTTAC
ACCTGTTGAAAATTCAAAATTTATATTACTTTGATCGGTG
GTTGTATTACTGTTCCTGTTTCCTATGTTTACTTGACGGA
GCGCATTGGAGAGATTCGACACTTGGTTGCCGTTGTTATT
CATCATTTGGTGTACAACTTAATTTGCAGCTTAAAACAAT
ATGACTAATAACAAAAAATGAAAAACTAAAAATAAAGAAG
TTCGTACGGGGGATCTTTATTCCTCTTCGATTCAATTCAG
TGCTATAAACAATTCCAAATGAGCTGTTTGAAAAGGAAAG
ATTTTTGCTATTCTTTTCAACCTCGAGTAAGGAAGCTTTC
GTCTTTGTATAGTTGCTTTTCTGGCCTAGTAGAAAGGAAA
ACTACATGCTGAAGCCACTCTTCCTCAAAAATTCAATAGT
GGCAGCTCATCAATCCTCCTATTCGGCGAGAATTGAAAAA
AAAATTCCAGGCTGCGTCACCCGGATTAATGTTGTTATTC
CAGACAACAGTCGGTATTCATTTTCCACATTGACTACAGT
TAAATTAAACTCTACACAGCTCTACTAATAATTTCTGTTT
CGGCGTTCTATGGTTTGGTGCCATTATATTCTTTTGGTCT
TGACTTTCTTTCTTTTCACTACGTTTTTCACTGCCGCATG
CCCTGCTATCTTCACGTGGTTGAATAGCTTATTTCGACTA
TCAAATGATTCTCCGCATGTAGTGCACACCTCGATCGCGG
AGGTTGGAGACATAGAGGACGGTAGAGTCGACAAGGACGG
AGTGCTTTTTGTGGATTTAGAATTCTTTTTAGGTTGTTTG
CCCTTTTTCTTTTTCGCTTTAGTAGACCAATCTTCATCGT
CATCCGTTTGTAAGCCCTTGTCTCCTAGTGATGCCAAAAG
ATCATCCAACTCATTACTCCGTTTGTCTTTAGTATCATCG
AACGATTCAGATTCCTCTGTTTCTGTGTCAACCTTTGCTT
TTTTTTTCTTTTTTCTTTTCTTTTTATTCTTCGTATTCAC
ATGTACATTTTCATCCGAACTGACGTCTTCTACCTCTATA
TCCATTTCTATGTTGAGATTGTCATCTTCACTTTCGTCTT
CAGAAGACGATTCTGCCAGTTTTCTTTCAATTTCAGCGAG
TTCAGCTTGCAATGCTTGCAGATCAATATCTTCTTTTTCT
TTAACACTTTCATCTGCTGAATCAAATTTCTCGAGATCGG
AGAGATTATCCAACCCAAGCGTTATGTTTTCCTCTTCCAT
TTCTTTCCGTATCTCTTCCATATTTTTCTTATGCAGTTTA
GTGTTTATGTGGTTTTTCAATTGCTTTTCCGACTTAAATG
TCTTGTTGCAGATAAAACACTCGTAAATCAATACTTCACC
TTCCTTATCATTCTTAGAATTTTCGAATTCTCCAAAATTA
TCATATACCTTTTCCAGTTCATCCCAGTTTTCTTCTTTTA
CCGTTTGCCAGCTTTGTAAATGAAATTTTTCTTCGTCATT
GTTGTCGTTCCCAAACTTTCTTCTGTTATTTAACTCATTT
TTCCTCTGTTGTTCTTTTAGTTTACGCTGTTCTTCTGCAA
TTTTTGCACCTTCTTTCATTCTTTTATCGAGCTTTTTTAT
GAAAACTACAAACCTTTTCACGGTTTTGTTGTATTCATTT
CGAGCTTGTTGCCTAGCCTTCTCATTTCTTCTATTAACTT
CCCTCTTGGTTCTTCTGTCATAGTTTTTAGAGTACATGTA
CTCGTCTTTCCAGCTAAAACTTTTCAAGGTATTGAACGCT
GACCAAGTCTTATAGAAATGTTTCAAATATTCATAATCCG
TTGGCGAATATCCAAATAAAGGATATAAAAGTTTATCCGT
CTTGTTAATAAAGTTATCGCAGGCTTTCAAATAGCCAATA
CTATTAATATCCTGTTCGAATACATCATCTTGATACTCGG
AAAATTTCCCCAGTCGCTTACCACTTAAAATCTCATCTTT
AGCTAACTTGGCAAATATTTTTCCTGCAATTTGATATATC
CCAGCAGCTGAGTTGTCTATTTTAGTATAAAGAGCAGAGT
TAAAAAATAAGAGTAATTCATCAGTTGTGACACCTGTGAC
TGTAGCGTCTACCTCATAATCATAGTAATCATCAGTGCTT
GGTGGAGTATCATTTAAAATTTGTTCCTTATGTGAGTCAT
ACCATGCTCTTTCCTGGGGGTCAGACAGTACTTCATAAGC
GGCTCGAATCACAGCAAATTTTTGTGTGGCTTCTTCAACA
TTATCTGGGTTTTTATCTGGGTGATATTGTAGGGCCTTTT
TACGGTAAGCTTTTTTTAACTCAAGATCAGAAGCATGCGT
TTCGACCCCTAAAAGCTCATAGTAGCAGGTCTTCATCCGT
TATTTTTGAAGTAGTAGGATATCACTATACTGATATTAAC
TCTTGGCTGGTCAGACTTTTACTATGTAAAAAGAGCTACT
TTGCGATGACTTCAAATTTTTTTCACGTATATTTTTTTTC
TATTCTTAAAACAAGAAAAAGTGTAAACATAAAATGTTGG
CCGCTTAAGCCCTCCAATTTTACAACAAATGAATATTTTA
TACATACTTCCTAAAATATAATTTAATCTTATACCTTAAT
TTTTAGTTACAATTACAACAATTTATCTATTGACTCCGTT
AATAAATAACTTCGTATAATGTACATTATACGAAGTTATA
AATTACTTCACCATCTTCTCCAGGATATGATCATACAGAT
GGTCCAGACACCTCTCCAAATGGTGATCGATACTGTCCAT
TCTTCTGGTGCTCATGAAATCATAGTATGCTTGATCCGTA
AATTTCTTTAGATTCATTTCTTGACTATATACTTGTCTAT
GCAGACGTTGAGCAAAATTGGACAGCATGATGTTTTCATA
TTTCAATTTGATAGCCAGCAACGGAATCTTTCGCCTTAAC
TTTGGATAAGGAATACCAACAGCCAAAACAATTTCTTTGA
CAGTATTTTGTAAAGTCGTCAAATTTGCTGAATCAATTTG
TTCAACCATAAGGAAATTACATTCTTCAGCGCTGATGTCT
GGTCTGCTCTGCAAAATATTTTTTATTGTAATCCTTTCAG
AAGTATTTCCCTCTAAGTTTCCAAATCGCGACCTCAAATT
ATCCAGTTCCTTTGATAGAGTGTTTGTTTTCTTTTCAGCA
TCTGCTAGCATTTTTTCTTTATCCTTCAATGATGTTTCGT
ATTTTTCTTTGCTTTTTTCCCATGATCCTAGTCTTTCATT
CAACCTTTCCAGCTTAATTTTTATTTCCTCATTACATCCT
TTCAAAATTTCCTTCTCATCGATTGTCAACTTGTCAAATT
TATCACATAGTATTTTGTTCTGTTTGGAAAGGGTTTTATT
TGTACCAATTAAAGTATTATTTTTTTCTCTCATGGTCTGG
ATTTCAATTTTTTTATTCTCTAACTCATTTCGGAGATCCT
CAGCTTCTGCTTTTGCATTTTTAAATCGCTGAGAAATGCG
GCTCAGCTCTTCTTGCTGTGATGCACATAAAAACCCTTTA
ATATTAGGATATTTTTCTTGTAATATGTGATCTAATTTTG
AAGAATTTTCCTCCGAGTCATACAAATCGAAAAACAATAT
ACCAATCGGTATTTCAAACAGCTCGGCCTTTCTTAAGGAG
TCAGTGAGACTTAGTAATGCAGTGTGTTTTGTCTGAATAG
TATCATTGGCTTTTTCCAACATTTCTTTATTCAGCGAAAG
GTCCTTTGTTAGGTTTTCAATCAATACTGTCTGTTCTTCA
ATTTTTTTTTTGTTATCTAAGGTTTTGTCATTGCTTTTGG
TGGCAGCTTCCAACTCTTTTTGTAAAGAGTTTGCTCTTTC
CTCTTGTCTTAGATTATCTCTACCCAATTCAATAACTTTT
TTTTGATACCCCAGTATCACATTTTCTAACATTCGAAAAT
CCTCTTTCGATAAGGAGTTTTGTAGAAAAATTTTTGCACC
GTTACAGTCTTCTATCGAGATATCTGGCGATGTATGTTCA
TCAGTTGGTTGAGCAGAGGCCTGTTCGTTAGCTCTGGTGA
AGTGTTTCGAAGAGTTTTCTCTAGGAGTAGAGTGTATGAA
ATTGGGTACATCCTTTTTATGAACATCAGTACCTATGGGA
GACTTATCTTTTTCGTTTTTTGGTCGTTCTTGTAATCCTG
GAGATTCCTGATAACTAGTATTTCTAGCATAATTCATTTG
ATCCATAGATGGTGATTTGTTCTCTTCATATGAGTCTCTA
GCATTGGAAAAGTTGCAATTGATGACATCTTCAGGGTTAA
CGAATAAAGGTAAGATGGATTTTCCGACATGATTTTCATT
TAGCCAGTTTTGTGGGATTGGCTCTCCGTCTTTAATTTCC
CCATTCTCTGATACAGGAGAATCCAAACGCTCATGAAATG
GAAAATTCATTAAATCGAAATCAGTCATGATGTACAAAAG
ACCTGTCACTATTTACTAGTGATTATTTTTTGTATGTGTA
GATTTCTTCCCGAGGAACGTTAACGTTATTAGTTGTTTTA
TTACTATAAACGTTCCACAAAAAATTGCCTAACGCCTCAC
GTCGCGCAACGCGAATTTTCACAAGAAGATGTTATTTACA
GTTACGATAATTGAATTGGATATGTAACGAGAAGTTGTAC
CTAAAACTCCGTATGTGTATATTACCATAGATTTTTCATG
GTCTAGTCTAGAAAATAAAAAAATATGTATATACGCAATT
GTTAAGAAAATGAGGATTAAAAGCTTGGAAAATAACTTCG
TATAATGTACATTATACGAAGTTATATATTAACTTTCACT
GTGTCTTAAACCCGATCTATTCTTTTTAATTTTGGCAAAA
ATTGGTTCACTTATACCTTTATTGCCTTGAATACCAAGGC
CCTCTCCACTTTTCCACCCAAGCTTTTCCAACATTCTTCT
ACCGATATTTTCGTTTCCAATCTCTGGAGCGTTTTGACCA
ACAATCTCACCTTCTTTAACATGAAATTTCCCTCTGATTG
TTTTAGTTCTTTCGAAAGCAGCTTGTTCCTCCCTCGGTCT
TCTTATATCTATTCTCATGAATACTGGCCTCTGCCTCATC
AATTGGTCAATGAGACTATAATTCGGAGAAGACCATTTCG
TTTTCTTTATTTTTTCTACAACAACCGACGTATGATTTGC
TTTCCCAATTTTTGAACTCTTCATATTATAATGCTTCGCA
ATTTTCATTACGGTCTTGTTTCCATGAGGATCTAATGGGG
GGAAAGTCAGTCTATCATTGTTCCTAGACAAAAAGGACTC
AAATTCATCTTTAATATTTTGAATATGGAGTCCATATGGG
TATTTCTTGAGCATATCGTTCGAATTTCTATTCTCCTGAT
CAATGAAATCTTCTTTGGCTTTTCTTTTCTTTGCTTTGGT
TTCTATGCGTTTACTAAACTTACTTTGTAACGTCTCCAAC
GTTTCTGTATCCAGCGCTAAGGCGTCATCGATGAGTAGCT
TCTTCTTCTTACCTTTACCCTTAGTTTCCAAGGACTTGGT
TTCAAATGTTTTGAATCTTTCTGTATCATGTTTCAATGTG
TATGCAATTAGGTCGTCCAGACCCTCTTCAATGTCGCTAT
GCACAACCGAGGAGGCCATATCTTCATCATCTTCATAGCT
GTCGCCTTCATAGCTGTCACCTTCATCACTCGAATCAGAA
ATCGGAATATCTGAGTAGGTTGGCTCAGCTGGTTCAATTT
TTGGTATAAGAGAATTTTTAATAAAATTCAAATATGCAGG
TAATCTATCTTCAGGAAGACCTAACTCGTCTACAACGAAG
TCTGTGAGTAAGTCCTGGTCAATCCAATGAAAGTCGTAAT
CTCCCAGTAATCTGTAACACCGTAGATAATATGAATTGTC
TACTCCGCCCATTCTTATATTGGAGACCACTATGTCATTA
GTATTTATGACAAAATCTTCTTCTTTGAATCCAAATTCTA
ACTCTTCGCTAGCAGGAGATGGCAGATTATCATTATTGCC
TTCGAATGTTTTAGTACCATTTATTGAAAGACATTTTATA
TCTTCTGTCAACTGCGGACTAGGGCTTGGTAAAAGATTGT
TGTCAGCTCGGGAATTGTGACGTTGGCCAACATAATTAAA
CCCTTGGTCGACCTCGCTTGAAGCGCTACTTTCATATAAA
GGTTCACTATTATTCTCTGTTTCTATTTCGTAGTCTAGTT
CATCATTGTCCGAGTCGCTAGTATGCATACCATGTAATAC
GTTGGAAATGTAACCAGCAAATGGATGATATGTCTTATTA
CCCTTATTTGGAACGTCAACACTAATTTCCTTGCTTTCGT
TACCTTCGGAAACGCTAAGTTCAACCTTTCCAATTGTTAA
GATAGGATCGAACTCTATCGCGACTTCACGAGGTCTAGCA
ATTTCCTCAATACATACTCTTTTTATTTTGGTTAGATCCG
GCGATTGCTGAGCCTCTTCATCTACAAAAAACAGGTCACC
ATCTTCAACTTTGCTTTCATTCGAAGACAGCGAGTGGTCC
GTCGAGGGTGAATTCTGACTATCATCATCCTCGTTTTCAC
TGTCTTCATTGTTAATATATTCAACATCAGAAGTCATCTT
TCCTGGTTCTTCAAAAACGTCTGCTTCCCTTTCGACAATT
TCTTCACTGTTCTTTGTTTCGTTCTTTGCTCTCAGTTTTT
GAATCATATTGTGGGATGGATCGTAAACTTCCTTAGCTTT
TACAAATTGCATAGGTCTTTTGCGGAATGCGGCCCGGCCG
GCCTGCAAATCGGTGCTGCTGTCATATCGATTACCTGGTC
TTAAACCACCCATTTTCATAGAACGGCTCTTGGCATCGCG
ACCAAAATAATAGTCTTCTATAGTTTTTGGTGATATGAAT
GCTCTTCCTGGGTTGAAGTCGGCCCCTACATCATCAAGAT
CACCTTCTCCTAGTGGTATAGAAGAATTGTGCCATGAATT
GGTTGGGGTTGGCTTTTTCTTTATCTTTCTGCCTTGTATG
CCTTTAGCATTCCCCCTGCCAGCTTTCTTGGAATTGCTAC
CACGTGCATGCCTACGTCTGCTTCCTTGATAATGACTATG
CCTTTTTGCCATTTTTTTTGACGGTTACAACAATTTATGC
TTATATTTGACTCTGCGATTAAATCACTTCTTCCTTCTAG
AAACTCTGCGCAGGCCTAATTGTTGTTGTTTTGTTCAGAT
CTTATTTAATTGTAAAATGTCAAATTTCACTTTTATTCTT
TAGGCGGTGACCGTTGCAGCTGCCAACAATAGCGCCTCAA
AGGAAAAAAGTAAAAATATACACACAATAACGTTAGTAGA
TGAAGAATGGACGACTTCTTATCACGTATAGGAGTGATAT
ACATGCAGAGGTGGCTACAACTGTGGAAAATGGATTTGGT
ACAAAAAGTGTCTCATGGCGTTTTTGAAGGCTCGTCCGAA
GAACCGGCTGCTCTTATGAATCATGATTATATAGTATTAG
GGGAAGTATATCCTGAGCGAGACGAAGAATCTGGCGCTGA
ACAATGTGAACAAGACTGTCGATATCGCGGTGAAGCGGTT
AGTGACGGGTTTTTAAGCTCTCTTTTTGGTAGGGAAATTT
CTTCTTACACAAAGGAATTTCTTTTGGATGTACAATCAAG
GGTCAACTTTACATATCGGACAAGATTTGTTCCTATAGCA
CGCGCGCCAGATGGGCCTTCACCTTTAAGTCTAAATTTAT
TAGTACGTACAAATCCGATCAGTACAATAGAGGACTATAT
AGCAAATCCTGATTGCTTTAACACTGATATTGGGTGGGGG
TGTATGATAAGGACAGGACAAAGTTTGTTGGGGAATGCCT
TACAAATCCTTCATTTGGGCAGAGATTTCAGGGTAAATGG
TAACGAAAGTCTGGAAAGAGAATCAAAATTTGTAAATTGG
TTTAATGACACGCCTGAGGCTCCATTTTCGTTACATAACT
TTGTTTCTGCAGGTACAGAACTCTCTGATAAAAGACCAGG
TGAATGGTTTGGTCCCGCAGCTACGGCAAGGAGTATACAA
TCTTTAATATATGGCTTCCCCGAATGTGGCATCGATGATT
GTATAGTATCTGTTTCATCCGGCGATATCTATGAAAATGA
AGTTGAAAAAGTATTTGCTGAGAATCCAAATAGTAGAATA
TTGTTCTTGTTGGGCGTGAAGCTCGGGATTAATGCGGTAA
ATGAGAGCTATAGAGAAAGTATATGTGGTATCTTAAGTTC
AACACAGTCAGTAGGCATTGCCGGTGGCAGACCAAGCAGC
AGCTTATACTTCTTTGGTTATCAAGGAAATGAATTTTTAC
ATTTCGATCCTCATATTCCTCAACCGGCAGTAGAAGATTC
ATTTGTAGAGTCGTGCCATACCAGTAAATTTGGTAAATTG
CAACTATCGGAAATGGATCCCTCGATGCTCATTGGTATTT
TGATTAAGGGCGAAAAAGACTGGCAACAATGGAAGCTAGA
AGTTGCAGAATCTGCTATTATCAATGTTCTTGCTAAGAGA
ATGGATGACTTTGATGTGAGTTGTAGTATGGATGACGTGG
AAAGTGTAAGTTCTAACTCAATGAAGAAAGATGCAAGCAA
TAACGAAAACTTGGGTGTTTTGGAGGGTGATTACGTAGAT
ATTGGTGCAATATTCCCACACACAACAAATACAGAAGATG
TAGACGAATATGATTGTTTTCAAGATATTCATTGCAAGAA
ACAGAAGATTGTTGTTATGGGAAACACACACACTGTTAAT
GCGAATTTAACAGATTATGAAGTAGAAGGCGTCCTTGTAG
AGAAGGAAACGGTAGGTATTCACAGTCCTATTGATGAAAA
ATGCTAATGTATAACTTCGTATAATGTACATTATACGAAG
TTATAAGGAATTCACTAGTTCATAAGCATATATACTTGTT
TTAATATATTCCCTAAAACTGAGGTATCCAGTTCTTTTGT
TCTTATTCGTTTGATCATCCTTTACGTATTTTTCGTCTGC
GGCAGTGGAAAGAACTTAAAAAACGAAAGATAATAAAGAA
AAAGGCCAGTCGGCACGAATTAAAGACCACCTGTAAGAAG
ATTAAGACAACGGTGGTATAAACTAGTGTCGAAGTCCAAA
ATGCCTAGTCATCGCAATTCAAACTTGAAGTTTTGCACAG
TTTGTGCATCAAACAACAATCGTTCAATGGAATCGCATAA
AGTCCTGCAAGAAGCAGGCTATAATGTTAGCTCTTACGGA
ACAGGTTCAGCTGTGAGACTGCCTGGTCTATCGATAGATA
AGCCTAATGTGTACTCATTTGGTACACCCTATAATGATAT
ATATAATGATCTTTTATCACAATCAGCAGACCGTTACAAG
TCGAACGGTTTATTGCAAATGCTGGATCGTAATAGAAGAC
TCAAAAAAGCACCTGAAAAATGGCAAGAAAGTACAAAAGT
CTTCGACTTCGTTTTCACTTGTGAAGAGAGATGTTTTGAT
GCCGTTTGTGAAGATTTGATGAATAGAGGTGGGAAATTAA
ACAAAATAGTGCATGTAATTAATGTTGACATTAAAGATGA
TGATGAAAATGCTAAAATTGGTAGCAAAGCTATATTGGAA
TTAGCTGATATGCTCAATGATAAAATAGAACAATGTGAAA
AAGATGACATTCCCTTTGAAGATTGTATAATGGACATTTT
AACTGAGTGGCAAAGCTCACATTCTCAACTACCGTCATTA
TACGCTCCTTCATATTACTAAACAAAACGGTCAATTACTG
TAGAAAAGCATAAGCATTAAGCGGCCCTCATGAATCCTAC
ATTATCCGTGAAATTTCAATACTTTCACAAGTCTTCGATA
GCTTCCTAGTTATATTCATTATATAATATTACGTTTCTTG
TTGCGGCTCTCTTAAGCACATTATTTGCTTGTTGTCCACA
TAGCTATTTTTTTATCAAGAAGCTTGATATACAACACACT
GTATTTTTAGTAAGCTGGACAATGTCTTGTCTCAATGTAG
CGTATAACAGGTTTCATTCCAAAACACATCACCAGATATA
GGACTGAAATGAAGAAAATAGAAGCATGAAACTTTAAAAG
TTTCAGTACTTTAAGAAAGAAATAAATAGAAAAATGTTCC
ATTTATTTCTGAAAATAAATCAAAAATTATAAGATCCACC
CGTTCCTACCAAGACCTTCCAAAATTTTTCCCATAACGGG
AACGAGCAAAGTTGAGACTGCTCAAAAGAGCACATCTTCA
AACTACAATCCCGACCAAATAATCTCAACAGCCATACCTT
CATCATAAACTTAAGTTCATTCGAATCTGCCGTCAAAAAC
TAAAATGGCACGCTAGAGAAAAGTAGTCAAAAAGAATGCC
TCTACAAAGCTCTCTTTTGAAAGGCCCCAGCTCCCCTAAC
ACCAATTTGAATTTGGTGTCAAACTTCTCCAGGCAGAAGA
AACAAAGGGCCCCAAAAATCAGTTTAACCCAAAAATCCCC
AAAGGAATCAAGGGATTAACCAATGATTGAAACAAGGGAA
TGGAAACGTCAGCAAACACGCCTTCCGCGCCGTATGTGTG
TGTGACCAAGGAGTTTGCATCAATGACTTCAATGAACAAT
TATAGTTCAATGATAAATGCTTAACGTCCTTCTACTATTG
GAAGCGCATGTTTGATCAGTAGGACTTCTTGATCTCCTCT
GATATCTTAAGGTAAGTATGAGGATTTTAAAAAAATTCAA
GAAAAAACTATATTTTAACGCTAAAAGTATGTTTGTAAAA
TAGTTCTATTAAATGGAACTTCTTCTCTCTATTTATACGT
CTTGCCAATGGAAAACTCGTCGCCTTAGAAAAAAAAAAGG
TGCAAAGACGGGTAATAATTTCATTGACATTTTCAAGAGC
TAGGGAATGAATCAATGAGCCCTATGATGGCAGCGTAGAT
CACCGTATTTAAATTAACATATAATAAGATTTGTTGCCAC
TTTCAATCTCTAAATGTGTACGTATAGAGTTCCAGGAAGC
AAAAAGACCATTATTGCGCGATATGATTGCTATTTGCCCT
CTGTATACATAGCTTTATAGGATATCGGTCGTACATATAA
TTCAGTTCAGTTCATTATACGGATATTTTCGACCACTCCC
CCAACCTATAAGTGTTGGTACCTACATTTCTGATCAGTAC
ATACCTAGTTGGTTGCCGGATGGCCGCATGATGATCTATA
AATCCGATTCCCATACCATTTCCACAATTTAAGTGGTAGG
TGCCGCTGGTAATAAAACCAATCAAATCATGTACCTCTGG
AAGTGGAATTTTCAAATCATGATCTTTTCTTCCGTTTGGG
CGGTAAACCCCTTTTGCCAATTGTAGCCAATGCTCTAAGT
CCTTTTCTGGAACTTGATATATTCTTGCATTGTCCTTTGG
GTGACCTCGTTCGAGTAGTGTGCAAGATACAGCAATGATA
CAACGTGGGAAGAATGTAAGGGAGAATGAAGAACTGTTAA
CTGAGATTGAGTCTGGGGTTCTGAATTGACATTTCCGATT
TTTACACAATGCAACTGGTATGTTCTCTTCAATCGACAAC
GACATAGCCTTGGTCTTGGCTTCATAATCTTTGCAAAACT
CCAAAACATCATTTACACAGTTGATGTCTCTTACACCCTG
AGCGTTAAATTGCCCGGTCTTCTTACTGTCCATCAGTTCT
AAGGTTTTATCATTCCGCTGTAAATAATCAATTCCATTTC
TCAGTATTTGTAAAAATCTCCAGTCTGAACTGAAAAAATC
ACCAATTTCACCTGAGTAAGCTGGCAACTTAGTGTTATGG
ATGTCTTTGATCTTCTCGAAATTAATCCTTTTTCCCATTG
GCTTCCTATCCCACTTCGTCTTGGAGGCCTCCTTTTTATA
AAATGAGTTTTCTATATAACCCAATTGAGTGAATGGATAA
TCATCCGGAAAATATAATTGCTTATTCTCGTACTGAATTT
GCTGGAATTGCCTGAGGCCAATGTGATACATCCTTGGTAT
CCGGTTCAGTAGATGCCATAACGGTAGCAGCCAGAACCAT
GGTAACACAACAATCCAATCCCTGGTCTTGAGCCTTCTTA
TTATGACTAATGGAATAGAAGGATCGTCACTTTCTTTGAA
CGGGACTGTAGTTTTATTGATGCTGTTCGGTGTGGCAGTT
AGCAATTTGTAACGTCTCGCAGAAATTTCTTTTAATGTGT
TTTGGTTGTTGTATGATTGAGTACGTGATTCAGGGTCACA
TAATTCGTTAAAAACGGCGTTTATTTCGTCTTGAGGATAG
TTTTCATGCAGTGATAAAATGTCGTCAGAATTAACAGTCT
TCCTCTGTGAATCATTTAATTTCTTTGGAGCAGCTAGATG
ACGCGGATCTATGGCTTCAAATGCAAACGTACACCTCTGT
GGTAGGGCATTATGATCGGTAATCATTGAAACCATTTTAA
ATTGTTCAAACGATTTAGAGTACTCTGTGCTCCTTAAACA
CGATGCTAATGACTCTAGAGCTTTAGCTCCCTTCAATGTC
ACGCTTGCTAATGAATATCGACAATCTTGTACTGTTAGTT
TTTCCTTATGTTGCAAAAGAATGTTAAAAACCTGAGTATA
AATTGAAGGGTGTAACCTTATAATTGCAGTATCCTTTTGT
ACCCAAAATACATCACAAGGGCCTAAAGGTTTGGTGCTGT
CCTCACCGTTTTCTTCATTGAAACTATAAATTAACCCTTG
GAATAAAACCTGGCCTTCGCGATATTTCCTTAAGTTTGCT
CTTTCAGCTGTTAACTTTCCTATAATGGATTTTAAAAAGT
CCCCCTCACTGTCATTGCTTTTGTCTTTTACAATTATTGT
ACCAATATAACTGCTGTCCATACACAAAGCACCGTCACTA
CTGCAGGTATCACCGCCCAACCTATGCGTCAATTTAAAGC
ATTTTTGAGTAGGTGCCCATACCATTTGATATCCCCATCT
TTTCATCATGTGCGACCTTTTAGCATTCCAAATGTGGGTG
GGTAGCCAAGCAAAGTGCTTCTGTCTCTTCGTATATTTGA
CCCTGCCCTTGGGAATAGGTGCTAATTCATTGACACCAGT
GCAATCATAGCTCCCCATACGATTATTAAGTAACTTTATA
TTTGGATTTGCTGTTGATGATTCTTTAATCATTCGCTTTA
ATGTCTTGATTTTCTGCCTTACGTGGCAGTTAGATGATGT
AACCTCTGGTGGCATGCTGAGTTTCATAGAAGTAGATTTG
CTAGCCAATCGTAGCAGCTTTATGGACATTCTAGCTTTAT
AAAGTTGCTTTGCATTTAGGCCATGAGCTTTTCTACTGCT
AGCGCTGCTACCTTTTAAAACGTCCTGCTGATCACTTTTA
CGCATTTCCCTCAAAGCTCTATTGCGCATTCTTTTTGGAA
TTCTACGAACATTATGCGAAGCCGTTCTACGACGCAATTT
TCGAGGCAATGCCTGAAATATTCTCGTTGAGCTGGCTGCT
TTGGAATTATGCATGGCCAATTGCAACTGCTTAACCTCGA
ATTGTCGAGAACTAATGAATTGGTCCACGTTTAGCTTACT
TCCCGATTCTGATAAGTCTGATGGGGTACCGGTCTTGGTT
GATGAAGCGGCCACGGCCTCTGCTCTAATTGATCTAGCAT
TTCTTATGCGATTTCGCTTCAGTAATTGATTCTTATTAAG
AACTTTCTTTCCACCATTTCCTCTAGACAAACTCCCGCTC
ATTTGTAATTATAATGAGGTCAATTCTCACCTTTCTTGCC
AAATGTTCAAGTGGCAGGCTGCTCAATAAGTATCCCCGTT
CTTCAAAGACATGCCACCGTTCCGAGAATCTCATCGAATT
CAGATCTGCTTTCTTCTAATGCGAATTTCACTGAAAAGTT
TTCCCACAGTGTTACCCTCTTACCCGGGTGCAATGTCACG
TGCACATCACATATGAAAAAATGACCAGCAAAGAAGTCAA
TCTACCTTCCTTATGGCCGGTAGAGTCAATAGTAATTTAC
TTTGCAACCAATTAATAAATCTGTAAACTTAAAGGAATCA
GCAATTACCGCAACCCCAGAGAATCGGATGGTGAGATTAG
TCCCATTCAATTCGCTCTCGTGACCAAATCGTCGGGAAAA
CATGTCCCACTTACCTGTTCCTGTGAATCCAGATACGGAA
AAAAATTGTATTTAAATAATCTCGATTTTACATTTACTGA
TCGCGATCCTTTTCATTGAGTCACAGATTAACAAAGTAAA
TAATAATAAGTAAACATTATTTCTAAAAAAGTAATTTCTT
TTTCTTACTAGTCTTTTCTTTTTTGACTTTCTCTTTATTT
CTTAACTTGCCTTATAAAAGAAACGATTGTAGAAGCTTAC
CTCGACCGAGTAAATATTAAGCTTTTCGTTGGATAAGGTA
GGGGAAATCGTAACATTACTAAATTTAAAGCATATCAGAA
TGGTTAACGTTGTATTGGGCTCCCAATGGGGTGATGAGGG
TAAAGGTAAACTAGTTGATTTACTGGTTGGTAAATATGAT
ATTGTAGCCCGTTGCGCCGGTGGTAACAATGCCGGGCATA
CCATTGTTGTAGACGGTGTTAAGTATGATTTCCATATGTT
ACCATCTGGTTTAGTCAACCCAAACTGCCAAAACCTTTTG
GGTAATGGTGTTGTTATTCATGTTCCATCTTTTTTCAAAG
AGTTGGAAACCTTGGAAGCTAAAGGTTTGAAGAACGCAAG
GAGTAGATTATTTGTTTCTTCCAGAGCACATTTAGTCTTT
GACTTTCATCAGGTGACTGACAAGCTAAGAGAATTGGAGT
TATCAGGTCGTTCTAAAGATGGTAAAAATATCGGTACTAC
CGGTAAAGGTATTGGTCCAACTTATTCCACAAAGGCTTCT
AGATCTGGTTTGAGAGTTCATCATTTGGTGAATGATCAAC
CCGGTGCCTGGGAGGAATTTGTTGCTAGATATAAGAGATT
ATTGGAAACGAGAAGACAAAGATACGGTGATTTCGAATAC
GACTTTGAAGCCAAGCTTGCTGAATACAAGAAGTTAAGAG
AGCAACTAAAGCCATTCGTCGTCGATTCTGTCGTTTTCAT
GCACAATGCTATTGAAGCAAAGAAAAAGATATTGGTTGAG
GGTGCTAATGCTTTGATGTTGGATATTGATTTTGGTACTT
ATCCATATGTGACTTCTTCCAATACTGGTATTGGTGGTGT
CCTCACCGGTTTAGGTATTCCTCCACGTACTATTGATGAA
ATTTATGGTGTTGTTAAAGCCTACACAACTAGAGTTGGTG
AAGGTCCTTTCCCAACGGAACAATTGAACGAAAATGGAGA
AAAACTGCAGACCATTGGTGCTGAATTCGGCGTTACCACC
GGCAGAAAAAGAAGATGCGGTTGGTTAGACTTGGTAGTCT
TGAAATACTCAACTTTGATCAATGGATACACGAGTTTGAA
CATTACCAAGTTAGACGTCCTCGATACTTTCAAAGAAATC
CCAGTGGGTATTTCATATTCTATTCAAGGTAAGAAGCTAG
ATTTGTTCCCTGAAGACTTGAATATTCTTGGTAAAGTTGA
AGTTGAATACAAAGTTTTGCCAGGTTGGGATCAAGATATT
ACCAAAATTACAAAGTATGAAGATTTGCCGGAAAACGCAA
AGAAGTACTTAAAATATATTGAAGATTTTGTTGGCGTTCC
TGTCGAATGGGTCGGCACTGGTCCAGCAAGAGAAAGCATG
TTGCATAAAGAAATTAAATAAGGCGTTGGACATCCATGAC
AAACTTCAATTTAATTTCTTTTCACAGTTTTATAGTTTTA
TATATACGAAATGTAACTAATCATGACATTTTTTAAAAGT
TTTCAATGAAAAAATGAAAGAGTAATGAACAAACATATTT
TTTTTATAAAATGCATAAAAACATATAGATATATATATAT
TTACGTGGAAAAATGTTAAAACTATTGATAAGAAAAAACG
CTCAAAACAAGTAGTAAGCAGGCTTTTTTTTTTTTTGCTG
CTTGTTTTAGAGAACCTGTATAACTTCGTATAATGTACAT
TATACGAAGTTATATATCAATTAGTAGTCTCAGTTGGTTT
TTCAAACAAACAGTAATCAATGTAACGAACACCGTACACT
TGATTCCATTGTTTTGGTAAAACTATTTGCATGATTCGGT
TGATTGGCTCCGGTACGTAAAATGCTCTACCCAAAATCTT
AGAATTTTCACCGTCGATGAATGCAGCACATGCCAGCTTA
TTCCAGTTATCCATCAGATGTAGAGGGTTGAAAACGTCTT
TTGTTAAATTTATTGGGGCGACGATGTCAATAAAATAATC
ACATCTAGTGATCGGCCACTCTTTACCGGTATCATATATA
TTCTTGTTATTCATTCCCTTAGGTAAAGTTCTAATCTTTT
TGAAAATAGAACCACTCTCTGGAAAATCACCTGGAAGAAG
ACCATCAAATCCAGATTTAACAAATTTTAGCCTATGATTA
TCTGGCAGCAGGAAAGAACTTGGGAAGTGATACCATTCAC
GTCCCGTACATACATTCACTACCGGGGCCTTCACACCACC
TTGATTTAGTGAAGAAAATTGCTCGTAGACGGCTATAGGA
GCTGTGTAATTGTTCACCAAAGCCACGATTCTGCTCATGG
CCTGTCCGGCCACAATTAATAAAACTGACAACTTTATACC
TTTTTTAAGAATCGGCTTTCTATTGAATAGATTCAACACT
TTGTAAAAGGCGATACTTGCACTCAAAGTTATTAACCCGT
AAATTGGATAGAGAAATCTTTCCTCTTTGTGAGGTTGTTG
AGTGAAAACGGCAATCCATGTGAATAATGATGCCCATAAT
GGCCATAATCTCAAATGGAAAATTCCCAAGATGGCCAAGA
CCAAAACTGGTAAAGGAAAATTCAGTAACAAATTTAGAGG
GTAATAATACCAAGGCTCGACACCAAAAATATTTGGGCCA
GATTCCTCACTTGCATTAATGACATTGTAAAATAAGATGT
TCCATGATACAGGAGCAAGCTTCCCGTAAAATATACTGTC
AGTGACAATCACAGCAAATGCAGTCAATGAAAATATCAAA
CAGCAGTCGAATGCGGTTCTGATGGTAGAAATAATTCTAT
GGTTGAAAAGGTAATGTAAACATAATGGCAAGCTTAAAAT
TAAAACAAATGGCCAGCCTAGTATACTAGCCAGGAAATTG
TACGCTAAACTTTTCGTAAAGTTAGAAGTAGACCCAGTGG
ACAGATAGCGTAGAGAGTGTCTGGTTGCACCTACATACAA
CAACATGGCAACGGCAGAAGGCAACAATTCAACGCTAGCG
TGAAACCAACCAGGATTAAACAATTGGAAAATAATCCAAA
TATTTGCGATTTGCAATGCCAAGCTGCCTGCAATTTCACG
ATGTAGTTTAAATTCCATGATAAAACTAAAAAAGCCTAAG
CATGCTCTTGTGATGAAAAAGTTCCAATGACTTTCTAGGT
CAGTAAATTTGTTTACTGGATAAAGAATACAGTAAAAAGG
TAATAAGAAAGCCCATGATCTAATAGAATACTCGGGTGAA
TATTCCCAGGTTTGTTTACCAAATCCACGTACCAATAAAT
TTAATGGTTCCCAATAATTAAAAGTTTCATCGCAATCTGA
AATTAACGAGAATGTCGGCTGAATATATACTCTTGTTAAA
AATAACAACAGTAATAAACTAATGGTTACCGCCTTGCAAT
TCATCGTTCCCTTATAATTGTGCTTCAGGGTGAAAAAAGA
GCCAATTCGATACAGCTAAAGTTTTGAAATCTCGTTGAGT
AGCCGTAATGGTACAATAAAAACGAAAAAGTATTCTCTAT
TGTGTCAAAAACACCCCTGTATATCCAGTTGTCCCTTTTT
CAAGCTTGTATTGACAGTTCTGAATATCGCAGAACGGTTC
TCATCAAAATTCAATATTGCGTAACGGACTTATTGTTGCA
TTTTCAAGTAAATAAGCCGGGTCAGGATGCCCGCCGTAGA
TAGTAAAAAGTAGGTATAACATGCGCAAGAGCAAAACGGA
TTTGACAACATATCCAAGTGATAAGTGGTCGTTTAGATAC
ATCATATACTATAACGGTTTGATATTGAGAGCCCAGTTAA
AATTAACATCTGTTTTTTGTTTTTTAATTGACATTCAATC
ATCGGTTGCTTTCCTTGTGAAACTGTACGCGTTGTCTTAA
ACGAAACGTGTTTTAAGGTAGGTCATCGACAGGTAAAAAA
TAGCTTATTAGCAGAAGAACGCTAGCGGTAAGATCTGAAA
CAGGATCGCACAGTCTCAATGAGTAACAAGAGGACATCTG
TAGAACAGCTCATATCATGCCCAATTTGCTCTAGAAAAGT
CTTTTTTTCCTTAATCAACTCTCATCTTGACATATGTGGC
AAGGAAAAGTCAAAGCCAAGCTCAAGACCTCAAACCGTTA
GCTCACTTTTGGCAGGCCCAAAAAAGAGGAAACAAGCTAA
CTCAGAGAAATTCATTGATCTTGAAAATAAGGACCATGAA
ATTAAGCCAGGTCTTAAGAGCGAGAGTGATGATATTGAGA
TTGTTGAAAATGAAAGCAAAAGATTTAAGGCAGCACCATC
CACGGATTTTGCGAAATCAATAGTGGAGCCTGCTTCGAGC
AGAGATCAACTTCACAACGATTACGAAAGCAGATGGTTGC
AGAAAATAAGCCATTTGCCACTTAGTGAAAAATTGAGGCC
AAAAGAATTAAGAGATTATGTAGGTCAGCAGCACATTCTC
TCTCAAGATAATGGTACATTGTTCAAATACATAAAACAAG
GGACCATCCCTAGCATGATCTTGTGGGGTCCACCAGGTGT
AGGAAAGACTTCACTAGCTAGACTATTAACGAAAACTGCG
ACAACCAGTAGTAATGAATCAAATGTTGGTTCCAGGTACT
TCATGATCGAAACAAGTGCGACAAAGGCAAATACGCAAGA
ATTGAGAGGTATATTTGAAAAATCAAAAAAGGAATATCAA
TTGACCAAAAGAAGAACTGTACTTTTTATTGATGAAATTC
ACAGATTCAATAAAGTTCAACAGGATTTGTTATTGCCACA
CGTAGAAAACGGTGACATTATTTTGATTGGTGCAACGACA
GAAAATCCAAGTTTTCAGCTGAACAATGCTCTCATTAGCA
GATGTCTGATTTTTGTCCTAGAAAAGCTGAATGTCAACGA
ACTGTGTATTGTTTTATCAAGAGGAATTGCATTATTGAAT
AAATGCAGGAAACAAGTATGGAATATTGAAAATCCTTTGA
AATTGTCTAGAAGCATACTGGAGTACGTGGTAGATCTGTC
GGTGGGTGATACAAGGAGGGCGTTAAATATGTTGGAAATG
ATCGAAGTTTCAACAAGAGAGCGCAAGGCCGACGAGGAAG
AATTATCTATCGATGATGTACGAGACATAATTAAGAACAA
CAGCAGCAACGGGTTGAATACATACTATGACCCAAAGGGA
GATAACCATTATGATACAATCTCTGCGTTTCATAAATCCA
TTAGAGGTGGGGACGAAAACGCCTCACTGTACTATTTAGC
AAGAATGTTGCAGGGAGGAGAGGACCCATTGTATGTTGCC
CGAAGAATGATTCGAATAGCTTCTGAAGATATCGGATTAC
GGGACTCAAGCTTGTTACCATTAGCCGTTGCTGCACATGA
CGCAGTAATGAAAGTTGGTTTGCCAGAGGCAGACCTTGCA
CTGGCGCAATGTTGTGTTGCTTTGGCTCGCGCACCAAAGT
CAGTAGAACTATATAGAGCTTGGAAGAAATTAAGGGCAAT
GATGAGCGAGAACATGTACAGTTTAGCAAGCAGTGAGATC
CCAATGCACATTCGTAACGCTCCTACTAAATTGATGGAGG
AGCTGGGTTATCATAAAGGCTACAAGTACAATCCCGATTA
TATTGAAGGAAAAGTCCAACAAGACTACTTTCCCAAAGAA
GTGCTCGAGAAATGTCCAAATAAAACTGACTTAAAGTTCC
TGGACGGCAAACATTTAGGAGACAAAGAAGATCCTGACTT
GAGACAGTCATATCAGGGTTAATCAATAACTTCGTATAAT
GTACATTATACGAAGTTATAGGGTCTTCCATACTTCTCTC
AATGCCGCGTCTACAATTCATATTTTTTTCTCTGTTGGCC
AATGCCGCTTGTTTTTTTACGCTTGAGGCGCATTGCATTG
CTGGCACGTTTTTGTGCAGCATGAACGATATAAACTATAA
TTTTAGATAATCAAGGATCCACCTTTTTTTTTCATGCTAG
AAAAGTCTCGCGGGCCCATCTGAGATATATTAGAACATAT
ACGCATCCTATAAGAAGAGCACATTATTCTTGAATTAGTT
CTTCCTTTTCCTCGACCTTCCAGCTTGTAAAATGAGCCAG
GCTTGAGGAGCATAGATACGCAAAAATGGAAGATAAGCGG
AAAAGACGAGCCGCTACACTTAGTACAGCATTGATATTAT
TTGTGGCATGCTGCGTTTATACACTATATATATTCAAGTT
TGATAATCCAAGATTAAGCCCTCCTGTCAGTTTGTTGCCT
ACAATTAGCACCTTGAAGAAAATTGAGCATGTAACAGATT
TAAATAAGGAGTACGTTTTTGTTGGTGACGTTCATGGTAA
CTATGATGAGTTCATAGAACTCATTGATGACAAGATTGGA
GGACTAGGAGAAAATATAACAATGATATTGCTGGGTGACT
TTATTCACAAGGGCCCGGACTCAGACAAGGTCGTGTCGTA
TATTCTAAATCACAAGGATCAAGTCAAGTGCGTTTTGGGC
AATCATGAAATATTGGTCATGATGGCCTATTTAAACCCAG
ACTTCTCGAAATGGGTAAGACGCCCCAAATTAATGACACC
TTTAACTTTCAGTACGGAGACTAATTTCATACCACAAGAC
ATCTCTAAGATTTCAAATGCTCACGGTAGATTGGCCCGCG
AACTTGGGTTTTCCAAATTAAGTCAGCTAGCGGAACATTG
TTCTATGGCCATAGAACTAGATCTGGATATTACCGGTGAT
ATACTCTTTGGTGCACATGCAGGGATGGTTCCGGGAGACT
TCATGAAGCCCAACCAAATTCCGGGCGTGAGCTCTCTGTC
AAACATGAAGTACGTTGATAAGAAGAACTGGTCAAAAACA
TCACGTGAAAAGGAAAACAAGAATTATGTGAGATGGTACA
CACTGTGGGACAAATACGGAGACCACTTTAGTAACGCCAA
AGTATTTTACGGGCACGATGCATCCATGGGACTAAACCTA
CGGAGACAGACCAAAGGTTTGGACACAGCATGTATAAAGA
ACAATCTGCTTTCATCTATGAAAGTGAAGTACGATATTAA
GAAGGGGCAATATGACTATGAATTAATTCAAGTACAATGC
TCTTAAAACATAACTTCGTATAATGTACATTATACGAAGT
TATAAAAAGTACTACTTAAAAGCGCAACAGATTTTATATA
ATGTACTATATGAAAAAGATATGAATATTATTATGTAACT
CATAATACTGAATCTTAAATTTCAATGAAACTTTCGCTGG
AGCTACAAGTATTCTTGCCCAATGGCCGCTACCCGCCTCT
TCTTCGTTGTTGAAGTTTTAAAATTTAGCGAGAAAAGAAA
ACAAAACCGAAAACAGACAACCGCAATCATTTCTTCAACA
CCCAACATCCAGCACCTAAACACCATCAATACACGTTTTA
AACAAAACAAACCCATAGCCCAAAAGGTAGTAAACACAAA
CCGTTGTATACGCAACCGCCCTACATAAGACACTATTTGC
GTACAGATTATCTCAATATGTCTAGTCCAGATGATTTTGA
AACTGCACCAGCAGAATATGTTGATGCATTGGATCCGAGT
ATGGTCGTTGTTGACAGTGGTTCTGCTGCAGTCACAGCGC
CATCGGATTCAGCCGCTGAGGTAAAAGCTAATCAAAACGA
AGAAAACACTGGTGCTACTGCTGCTGAAACTAGTGAGAAA
GTGGATCAGACGGAGGTCGAAAAGAAAGATGATGATGATA
CCACTGAAGTCGGTGTAACAACTACCACGCCTTCCATTGC
TGATACTGCTGCTACCGCTAACATTGCTTCGACATCAGGT
GCATCTGTTACTGAACCTACTACTGATGACACCGCTGCTG
ATGAGAAAAAGGAACAAGTAAGTGGTCCTCCTCTGTCAAA
TATGAAATTCTATCTTAATCGCGACGCGGATGCGCATGAC
TCTTTAAATGATATTGATCAATTAGCGCGTCTGATTAGAG
CAAACGGTGGTGAAGTGCTAGACTCCAAGCCAAGAGAATC
AAAAGAGAATGTTTTCATCGTGTCACCCTATAATCATACC
AATTTACCAACGGTAACTCCGACTTATATTAAGGCATGTT
GTCAAAGCAACTCGCTACTGAACATGGAAAATTATTTAGT
ACCATACGATAACTTTAGAGAAGTTGTCGATAGTAGGTTG
CAGGAGGAATCGCATTCTAATGGTGTAGATAATAGCAATA
GCAATAGCGATAACAAGGATTCTATCAGGCCCAAAACAGA
AATAATCTCTACGAATACTAATGGCGCTACGGAAGACTCA
ACCAGCGAAAAAGTTATGGTAGACGCTGAACAACAAGCTA
GATTACAAGAGCAAGCTCAGCTCCTTCGTCAACATGTAAG
CAGCACTGCTAGCATTACCTCAGGTGGTCATAACGACTTG
GTCCAGATCGAACAACCTCAAAAAGATACCTCCAATAATA
ATAATAGCAACGTCAACGACGAAGACAATGATCTTTTGAC
ACAGGACAACAACCCTCAAACAGCAGATGAGGGGAATGCA
TCTTTTCAAGCACAAAGGTCCATGATTTCGAGAGGCGCTT
TGCCCTCCCACAATAAAGCTTCTTTTACAGATGAGGAAGA
TGAGTTTATTTTGGATGTTGTGAGAAAAAATCCAACCAGG
CGTACAACACATACTCTTTACGATGAAATATCCCATTATG
TGCCTAATCATACCGGCAACAGCATCAGACATAGATTTAG
AGTCTATCTTTCCAAAAGACTAGAGTACGTTTATGAGGTT
GACAAGTTTGGTAAATTGGTTAGAGACGACGATGGAAATC
TGATAAAGACTAAAGTTTTGCCACCATCAATTAAAAGGAA
ATTTTCAGCAGATGAAGATTACACTTTGGCAATCGCGGTC
AAGAAGCAGTTTTATCGTGATTTGTTTCAAATTGATCCAG
ACACCGGTCGTAGCTTGATTACAGATGAGGATACACCCAC
TGCTATAGCGAGGAGGAATATGACAATGGATCCAAATCAT
GTGCCAGGGAGTGAACCCAACTTTGCAGCTTACAGAACCC
AAAGCCGTAGGGGACCGATTGCACGAGAATTTTTCAAGCA
TTTTGCCGAAGAGCATGCAGCACATACTGAGAATGCTTGG
AGAGATAGGTTTAGGAAGTTTCTTCTCGCTTACGGCATTG
ATGATTATATTAGTTATTATGAAGCTGAAAAAGCTCAGAA
TAGAGAGCCGGAACCGATGAAGAACCTCACCAATAGACCC
AAGAGGCCTGGCGTTCCCACTCCTGGCAATTATAATAGCG
CTGCTAAAAGAGCTCGTAACTACAGTTCTCAAAGAAATGT
TCAGCCTACTGCCAATGCAGCGTCCGCTAATGCTGCTGCC
GCTGCTGCTGCCGCTGCTTCCAACTCTTACGCTATACCAG
AAAACGAATTACTGGACGAAGATACCATGAATTTCATTTC
CAGTTTAAAGAATGATCTATCCAATATTTCAAATAGTTTG
CCCTTTGAGTATCCACACGAGATTGCGGAAGCTATAAGAA
GCGATTTTTCGAATGAAGATATATATGATAATATTGATCC
TGATACCATAAGCTTTCCACCAAAAATTGCAACAACAGAT
CTTTTCCTGCCATTGTTCTTTCATTTTGGCAGTACGAGAC
AATTTATGGATAAACTTCATGAAGTTATTTCAGGAGATTA
TGAGCCATCACAGGCTGAAAAACTGGTACAGGATCTTTGC
GATGAAACTGGTATACGTAAAAATTTCAGTACGAGCATAT
TGACGTGTTTATCCGGGGATCTGATGGTCTTTCCTCGCTA
TTTCTTGAACATGTTTAAGGACAATGTTAATCCTCCTCCC
AACGTTCCTGGTATTTGGACACATGATGACGACGAATCGC
TAAAAAGCAATGATCAAGAACAAATAAGGAAACTGGTTAA
AAAGCATGGAACTGGTAGAATGGAAATGAGGAAAAGATTT
TTTGAGAAGGACCTGTTATGAGTAATTGAATTAAGTAACA
TCATTGTTTAACTTATTTTACTCCTTTATTTCACTGATTC
ACGTTTTCTACTTTGTTTTTCAGTTCAATGTATAATTTAT
GTAAACTTTTACGTATTTTAATTTTCAAAATTCTTACAAT
GATTAAGGCGGAACAGTTTTATAGAATCCCATTAGCAAAA
AAGAGAGAAGAAAAGGAGGAAAGTATAACGCAGAACGAAG
ATTCTCATTTTTAACGTGTCTTTTCTTCAAGGATAAAACG
CCTAACTAGCAAATAACTGGCGATTAGCAGACTACAATGG
ACAGTGAAGCAAGTGACATTGAGGCAGAGTTATCCGACAG
CGTCTCAGCTGGTGGGGAAGAATACATTGACGATGATGAT
TATACGGAAGATATTGACGATCAGATAGTCACAGCCAAAT
CATCACGTCGTACCGCTAGAAGATCAGTTCCAAAGGGTGT
AAGAACCTCAAAACGCATTAGAGATAAAGAACTTTCTGTG
GAGGTTGATGAAGATTATGATGAGGAGGAAGATGTATTGA
GCCCTTCTAAGAAGAGGCACCTACACACCAGATCAATGGA
CAAAAGGCAAGTTGCCGCAACAGCTTCTGAAAAATCTGAT
ATTGGTGATAGTAAAGGTAATGATGGCGAAATAGAAGACG
GTATATTGGAAGAAGAAGAGAGCTTAGAGAAGGAACTGAA
TAGAGGTGGAGGAAAGGAGGTAGAGAAAAGTGAAGAATCT
TACTACGCCCAAAACGATGTCGGTCAGAAAGGTGAGGAAG
AACAAGATGGGGAATCTGGAGGCTATGAAGATAATGAACC
CAGTATAAGTAAAGAGTCAGACGAATTGGTCTCTGTGGTA
AACGGTAACGGTAACGAAGAGGATGATGAAGTGGAGGCAA
CAAAAGAAAATACAACAGATTCTACTAGAAGTACTACGAC
TCGAAGCAAGATGCTGTTAGATTTGCTGGAAGATGGTGGG
TCTAAAAAGAAATTAACAGATGAAGAAATCCAGCTGCGAA
GAGCCGAAAATGCACGTAAAAGGAAGAACCTTAGCGAGAA
GAGACTGGAAGAGGAGAAGCAGGACACAATCAATAAGCTT
TTGAAGAAAAGGGCCGGTAAGTCTAGGAGCCACTTGCCAA
ATGATGATGAAAAGAATGATGGCTCTTCAAGTTTCGTGAA
ACCACGCAGGCCTTACAATAGCGAGGGTATGACAAGAATT
CTGCGGAGATATGAAGAAGACTTATTTTGTACATTTTAAG
TAATAACTTCGTATAATGTACATTATACGAAGTTATGAGG
ACGCAATTTAAGTATTTGATGTATATCGTTTGTTTTATTT
CTGTTGGTATCGGTTGGGCTCGGTATTATTGTTACACCCG
CGTTGTCAAGTAAATTTATAAGGGTCCAAGATAAAATGAA
AGCATTGAAATATTTCCATCATTCTGATAAGCAGAACCAC
GTAAGGCAGACTAAAAATCATGACATCGATTAACAGTTTT
CCCAGGAATATTGACTGGCCTTCCAACATAGGCATTAAAA
AAATAGAGGGAACTAATCCAACGGTGAATGCCATCAAGGG
CTTGTTATATAATGGTGGATCAATTTATGCATTTCTATAT
TTTGTTATTGCTATGTTTGTTGAACCAACGCTACAAAAGC
AGTACCAGCAGAGAAATGATTTTTCCTTGTTTGTTTTGTT
GCGTTTGAGAAGAATCATAGCGCAATTGCAAAAACGACTG
GTGATGACCCCAGTATCGTCGTTGGGGTTCAACGAACAGA
ATAATTTCGTTGAGAGAAGTACCCAAACCAGCGACGACAA
TATAATACGAGAAGATAATAGCCATTGGGCTGAAATGATT
TATCAACTGCAAAATATGAAACAAGAATTACAGTATTTTA
ACAGATCCTCAGGCCAACCATCTGAAAGTATAGACGATTT
TGTCTTTCAAATTAAGATGGTGACCGATCAGGTCGAGTTG
ACCGACAGAAGTCGAGCTTTCTCAAATAAATCAAGAAATA
TTATACAGGGAATCCGAGAAATCAAAGGTTGGTTTGTGAA
TGGCCAAGTGCCAAGGTAACAATCAAAAATAATAGCATTG
AATTTAAAACGCTCTAGTGCACGTAACGCATCCGTCTGAT
CAGTGGCGAACAATACCGTTATTTTTCATAGTACCTAAGA
AGACACATACCAATTTTTGCAAGTGAAAGTGCAGAAACGG
TTCCACTAACGATATTACTGCATGCTCTCTATTCTAATGT
ACATATATATGTTCCTTTATCTACAAGAAGTTTCGTAATA
ATATATAAATCCCTCAAAAATAACTTCGTATAATGTACAT
TATACGAAGTTATGTGTTATTGTTTCGAGCCCAAATGCTT
CAAAATGTATAGTTTGTTGGTGTTTTTCTTTTCAGGTGTA
CTGTTGTTAGGCTTGAAAGGTTTAAAAGTGCGAACATTCC
TTGCTATTAATTCAGGTGAATTTGAGTTGGACCCAAGTAT
AATCTTTCTGCTAGTAACAATTTGATTGGATACAAAATCG
GCATCCTCTTTTCTTTGATACATTTCTTTTATTCTTTCAC
CACGACGCTTCCAACGCTCATAGGTGTTATTGTTTTCCTC
ATCAGTACGCTTCCAGTTGGACTTCAAAATTCTTCGAACA
GCCTCCGGAGAAATTTTGAACCGGTCTGCAAGATCAGATG
CTGTCAGTTCAGGAAAGTTGAATTTCAATAGTCTTAGAGC
CTCCATTTGTTCCTGTGATATCTTTTTTGGTGGGTTCCAC
CTCTGGCCTTGCAATTTTTTTCTAACTGCCATTTTCTGCT
TTTTCCACTCTGGGATATCCTTGGTCCCGTCTCGTACTTT
TTCTGTAAACTCTTTATTGGACAAACTCGATTTATTGACT
AATTTAATAATCTTTTTGGATGACCATCCCCTGTTCTCAT
TGAGTAATGGACCGCAGCGCAGGCAATGAAAAGAACGACA
TGCTATTCGCAGAATGTTCATGCCAAGTGCTAACCAAATG
ATTCAGAAGGAAGTCGAAGGGAATACGTAGTGCCTTGTTA
AATAGCTTACCGTGATATGAACAGTATACGATCGACTCTC
CTTGGAGACTTTCTACACCATTGGTGATTGGTGTTTTAGT
TCTACCATCATTTCATATTTACTAGCTTTATGATCATTTT
AGACGACTGTGGGAATGTTGTTATTTTTACTAATCACTTT
TACTTAGTAATGTCCCTTAAGGACAGCACTGAAAGCAAAG
TAGTCAAGCACTTCATTCGAACTTGATTAGTAGAAACAAA
CTTCATTCTTTCTTTACGTATCCAGTCCAATAATATCTGC
AGTAGTTATAGTGACTGATGAACATTTTGAAGAAGTTTAT
GGAGTCTGGTAACAAGCCAGAGCTCATCACGATACCTTCT
GGGCAGTTTAATCTTTTGAGGTCTAAGAATTCCCCTAAAG
CTGCTTTAGAATGTATTTACAACAATGCAACTTTAAGCGT
ACGTAAAATAGGCAAATTTGATTATGAGTTGGCGGTTTAT
AGGGTAGAGGACGATAGTGAAGGAGGCACGGGAGATGAGG
CTGAGAATTTTGAAGACGACACCATCAGTGTTTTATCCAC
ACAGTCTAAAAAGAAAGAAGAGGAGTGGAGCGTTGAAATA
TCGGATAAAATCATGTTTCACAAAACATGGGATAAACAAG
GAAACGTGGCGCTTGTGTGGGAGAACTTAAGAGGTGATGA
ACAAGATGAAAAGGTTCAATTTGTTGTTGCCGCTGATGTG
TCGTTTTCTGATGTTGAACAGTTTATCCAAACTGTTTACC
GATGCCAATTCGAAGTAAGGAATAAAAAATCCTCATTGAC
CGCTAGCGCTGACGATTTGAAAGAAATAGAGCATAGATCA
ACCAGGCTCTTTGTTCAAGATGATGATGACGAGTTAGATT
CAAGCTCAGATGACTTTCAAGATGCTAAAGACACCTCTTT
TGAGCACGAGAAGGAAAGTGAAATATTGGAAAGAACTCCT
TCTCCATTGAAAAAAGTTCCAGAAGGGGAATATTGTTGTT
TAGTGATGTCTAGCCTATACATGTATGATCCAATTCAAGA
AAAATTTATTCTGCAGGAGCCCGTGGTAAAGGTAGCAATT
ATTGATACAGGCAAGTACGAATTTTGGCTAGCGATAGAAG
GTAAAGATAATCGTCTTGGGACCCAGGTTGCTCCTAACAT
TAACCCAACTTTTGAATTAGCTACCGATGCCTTTCTTTTC
AACTATACGCTACAAAACATTACATTGTCTTATATGTTAA
AATTTAAGGACTTAGATAAGTGTATTCAATTCAGGTTTGC
TTGGGTTAAATGTTTATGGATGACTTTGAACAAAGAAACG
TGGACCGACGTTCCTGAAAAGGAGAAAGATTATATTTTAG
ATTCATCATCCGTGCCATTGGAAAAGCAATTTGATGACAT
TTTACACATAGATGACAGATCAAATGAGGAAAGAGATAAA
GAATCAAGCGAAAGTGAAAATGATAGCGAAGATGAGGATG
ACGAAAACGATCACTCCAAAAGAATCATTTCATCTGAAGC
CTTTGAAGAACCAAGAAGAGCTACCAGTAAGGGCAACTCA
TCATTGACTGTCGCCTTTAGGAACAACAGGTCATATGTTA
CAAGAGATAACAGAATTGGTGTGTTCAAAACGGATGATGA
AGACGATTCTCTAGAATTTGTAGCTGCCATAAAGAATATT
TCTAATTTAGGTGGTAAAAGCATTGATCCTCATAAGCCAA
TGTTGTATATGGAAGATCGTAATTTAATTTTGACTGATGG
CGAAAATGAGAACAAACTTTATAAGATGGATATAGAAAGA
GGAAAAGTTATCGAAGAATGGAGCACCGGCGATAAGAATG
TTGTTCAATATGGTCCAACCAAAAAATTCGATCAAATGAC
GCCTGAACAAACAATTGTTGGCGTTTCACAGAAAGGTGTC
TTTAAAATTGATCCTAGAATTAACGGAAAAAATAAAATAG
CCGTCGATGAATCAAAAGATTACGTGGGTAAATATAACTT
TAGCTCTATTGGAACAACAGAGAGTGGTTATATTGCTATT
GGGTCAGAAAAAGGTGACATAAAACTATATGATAGGCTCG
GTATTAGGGCAAAAACTGCTATACCTTCACTAGGCCAAGC
AATCAAGTTTATTACTACCTCTGCTGACGGTAAATGGTTA
TTGGCGACTTGCGAGAGTACTCTGCTTCTTATGGATTTGA
AAATTAAGGATGGAAAAAATGCTGGCAACATTGGATTTCT
GAAGTCGTTCCCAGCCAGTGAAAATGTTAAAACATATGTA
TTAAAAATACGACCAGAACATTCGGCATCAATCTTAACGT
ACACAAAAAAACCAATCCGATTTACGAAGGCTTATTTTAA
TACCGGTATAGGCCAGCAAGAACAAACTATTGTTACATCG
ACGGGTCCTTATGCGATTTCTTGGTCATTAAAGGGCATTT
TAAATCAAGATGGTAGTAATAATTATCCTTACAGAATCCG
TAGGTACAATGCTGATGTTGTTGCTGATAATTTTGAATTT
GGTTCAGACAAAAAGGTTATCGTTGCCTTGAAAGACGATG
TCTCTCTATCGAAAGTGAAATCCTTTAAACAGCCAAGCAA
AGGAGTCTTGATGCCAAGTGCTTCCCTCCAAGATTTTTAT
GGCTAATTCTTATTTTCAAGGTTTTAAAGTTGTATTCCGA
GTGTATTATATAGTTGTTTCCCTTCCGGAAGTTGTGTAAT
ATATAGTTTTGAATATATATAATGGTGTTAAATAGAAATG
CCAAATAGTACGTAGTAATATTATTTAAATTGCATGCGTT
TTTTTCGTTTTAAAAAGAGATTTTAGTGTGAAATGCAGTC
AAAAGGTACTTTTGTCTGTTTTATAGTACTTGTACATCAG
ACAAGGATATAACTTCGTATAATGTACATTATACGAAGTT
ATGAATTAATCTTTTTTAAAGCGGTCTCCTAGTCTCCTTC
TGAACCCAAAAGTAGATCTCATTTCATCCCAAAATAAAAG
CCTTAAAGCCTTAAATTTCTGTCGTGGAGTTGGCTTATAA
AGATATTGAAAAGCAGTTGATTGGTCAGTGAAAGGATCTT
CTTTAATACCATTTACTTTCCTATATACCTTGCGTACAAA
TCTATGGAAACCTGGACTACTCAGTAACTTGTAGTAAAAC
CATTCTTCTATACTTCTTGGAGGCATGCTTAAACTGATGT
GATAAACATATTCTTGTTGGTAACAGAGTGTTCGTTCAAT
CTTTTTAAGATATTTTGTTTCCTAATTTCTTCACATTTTT
GAATTACTGTTTTTCTTAATTTCATAACGGGTTCTTTTCA
AAAAACCGTAAAAATTTGAGGTCACACCAACTAAATACAA
ATTGTTTCATCACGGTGACTATATCAAGAACTTCGTAAGG
AAACATTTAGAAAACTCAATATAGTAAAGTTTCATCAGCA
ATCTTATCTGAGTAATATTATCTACGATCTAAATATAGGA
TGATCTGCCGATTTAGGAATCGTACTGTAGATTGCTCTTG
GCGACAGATATAGTGAAATACCTTTTACAAAGTGGATACA
GGTTGCCTATCACTACCGCCATTTCACTAGCAAGTAGAGT
ATTGAGAAAACGGTAAACTTTGAAAGTTGCAGATGCAGAA
TATATATCTGGTTTTGTAGTTCTATCCGCTAAACGGGACG
ATCGCATTTTAGCCGCCGACAGTGTTAATATAAGTAATGA
ACTTGGGTTAATTTGATTACGCGTCACAGCTACTAATAAA
ATAAGACCGAGAGTTTTAATCAGCTAGTGCATACCAAAAC
AATGAGTAACCAACACAGCCCTCAGCCATTTTGTTTGGAC
ACCAAATTGGTGAAACTATTAGAAGAGCTCCAGGAGGGAA
AGCAATTCAACAATAAAAACATATTCCCCGAGAAAGCATT
ATATTTGAAGCTCGCTCTTGATTATTCTTTCTTCAGAAAG
AATTTACTAGAGTTTTGCGTCCACCTTGACAAGATAAAAG
GAGTCATTAGACCAAACTATGACACTATATATATTTTGTG
CCTGTTGGAGGTGGATCTCCTCAATCTGGTATTTACCGAC
AATATATTGGAAATATGCTTACCAAGATTCGTCAGCAGAG
AGGATTTGAGGGTTTTTAATAATACTTTTTACACATATCA
CGATAACCGCCTACGTATTCTCCAAGAAGACTTTTCTCAA
TTGTTCAAAAAAATCAAAACTAAGGCTTCTGTACTATGTT
TTACAGTTGAGGAAATTTTTCTGACAAACCAAGAAATTTT
ACCTCAAAACTCAACAGTGGCAGAACTGCAAAAGAGCACT
AATAAAGTACAGACAAATGGGCCGCAACGACACGATTTCA
TAGTCACTCTAGAAATAAAACTGAACAAAACACAAATCAC
TTTCCTCATTGGAGCTAAAGGAACGAGAATTGAAAGCTTG
AGGGAAAAATCAGGCGCCAGCATAAAAATAATACCTATTA
GTGATAAAATGACCGCTCACGAAAGAAATCATCCAGAAAG
CGTTCAACAAACAATACTAATTTCGGGTGACTTATACTCA
ATTGCATTAGCCGTCACCAGTATAGAGTCTGCATTAATTA
CTTTGGATTTATAAATTATAACTTCGTATAATGTACATTA
TACGAAGTTATATGCGGAAATGGTGTTGGAAGATACCAGA
TTGTAAGCTTATTTGATCGTTTCAATGATGGCTTATACAA
GATCACACTTAATTCGTATCATTCGAAACGGAAAAAGAAA
TGTGGATTTTCTTTTTCAATTTTTTTTTTTTTCATGATTT
TTTTGGGCGACGCAGAGATGAGATAAAAAAATTTTTCAAC
TGCTATTCTCAATCGAATTTTTTTTGTTATCCTCACCTAT
TTGTTACATAAATTTCGTTATTTTGCACTTGTTACCCATC
GTTTTTTCTTTCAAGAAACCAAGAACCAATATCCTCATTA
ACAATGGCTGAAGGTGTTTTCCAAGGTGCTATCGGTATCG
ATTTAGGTACAACATACTCTTGTGTTGCTACTTATGAATC
TTCCGTTGAAATTATTGCCAACGAACAAGGTAATCGTGTC
ACCCCTAGCTTTGTCGCTTTTACCCCACAGGAAAGATTGA
TCGGTGATGCTGCCAAGAACCAAGCTGCTTTGAACCCAAG
AAACACTGTTTTTGATGCTAAGCGTTTGATTGGTAGAAGA
TTCGACGACGAGTCTGTCCAAAAGGACATGAAGACCTGGC
CTTTCAAGGTTATCGACGTCGATGGTAACCCAGTCATTGA
AGTCCAATACTTGGAAGAAACCAAGACTTTCTCCCCACAA
GAAATTTCCGCTATGGTCTTGACCAAGATGAAGGAAATTG
CTGAAGCTAAGATTGGTAAGAAAGTCGAAAAAGCCGTTAT
CACCGTTCCTGCTTACTTTAACGATGCCCAAAGACAAGCT
ACCAAGGATGCCGGTGCCATTTCTGGTTTGAACGTTTTGC
GTATCATCAACGAACCTACCGCCGCTGCTATTGCTTACGG
TCTAGGTGCTGGTAAGTCCGAAAAGGAAAGACATGTTTTG
ATTTTCGATTTGGGTGGTGGTACTTTCGATGTTTCCTTGT
TGCACATTGCTGGTGGTGTTTACACTGTTAAATCTACTTC
CGGTAACACTCACTTGGGTGGTCAAGATTTCGACACCAAC
TTGTTGGAACACTTCAAGGCTGAATTCAAGAAGAAGACTG
GTTTGGACATCTCCGACGATGCCAGAGCTTTGAGAAGATT
GAGAACTGCTGCTGAAAGAGCTAAGAGAACCTTATCTTCT
GTCACTCAAACTACCGTTGAAGTTGACTCTTTGTTTGACG
GTGAAGATTTCGAATCCTCTTTGACTAGAGCTAGATTTGA
AGACTTGAACGCCGCATTGTTCAAGTCTACTTTGGAACCT
GTTGAACAAGTTTTGAAGGATGCTAAGATCTCTAAGTCTC
AAATCGACGAAGTTGTCTTGGTTGGTGGTTCTACCAGAAT
TCCAAAGGTCCAAAAGTTGTTGTCTGACTTCTTTGACGGT
AAGCAATTGGAAAAATCTATTAACCCAGATGAAGCTGTTG
CTTACGGTGCTGCTGTTCAAGGTGCTATCTTGACTGGCCA
ATCCACATCTGACGAAACCAAGGACTTGTTGTTGTTAGAT
GTTGCTCCATTATCTCTAGGTGTTGGTATGCAAGGTGACA
TTTTCGGTATTGTTGTCCCAAGAAACACAACTGTTCCAAC
CATCAAGAGAAGAACCTTCACAACTGTCAGTGACAACCAA
ACCACCGTTCAATTCCCAGTCTACCAAGGTGAACGTGTCA
ACTGTAAAGAAAACACTTTGTTGGGTGAATTCGACTTGAA
GAACATCCCAATGATGCCAGCTGGTGAACCAGTCTTGGAA
GCTATCTTCGAAGTTGACGCTAACGGTATCTTGAAGGTTA
CTGCCGTCGAAAAGTCTACCGGTAAGTCTTCTAACATCAC
TATTAGTAATGCCGTTGGCCGTTTAAGCAGCGAAGAAATT
GAAAAGATGGTTAACCAAGCCGAAGAGTTCAAGGCTGCTG
ATGAAGCTTTTGCTAAGAAGCACGAAGCTAGACAAAGACT
AGAATCCTACGTCGCTTCCATCGAACAAACCGTCACTGAC
CCAGTCTTGTCTTCTAAATTGAAGAGAGGTTCCAAGTCCA
AGATCGAAGCTGCTTTGTCCGATGCTTTGGCTGCTTTGCA
AATTGAAGATCCTAGTGCCGACGAGTTACGTAAGGCAGAA
GTTGGTTTGAAGAGAGTTGTCACCAAGGCCATGTCTTCTC
GTTAAGATATAACTTCGTATAATGTACATTATACGAAGTT
ATGTCATTCTGGTTAAGGTTATACACATATATATATTTTT
CATTTTTAATGTCTTAGCTTTTGTATCTTAGATGAAGTTT
TAGTTCTGTATATCACGATCAAGATATCATACAATCATAA
ATTCAATTATTCTTCTGTTTCCCCTCTTGAGGCATCAAAC
GAGTGTTTGACTGATACACACCAACATACTAAGGCAACTT
TTCTGGCTGCCCAAAGCTGTGGCACGTATGAAACTGCTTT
TCGGCTGCATAAAACAACCATGTGGAGTTTTTACTGTATT
CGCATTTCGCCCCGCTAGCATTCTTCGTTCATGCTAAAAA
TGAGGCGTGGGCTAATATTCAGTATTAATAATTCCGGCAC
CCGCACAGCCCATACCGGAAAAGGGGCTGGCTGTTGGGCT
TGGCAAAAAACTCAATCTGAGCAGTCATTTATAAAGAAAG
ACTTTAATTTGTCTTGCTAAACACTTGTAAGCCTTCCAAA
TATAGATCACTTAAGACAATCTAACAAGTGTCCAAAATGT
CTGCAAACGAATTCTACTCAAGTGGCCAACAAGGTCAATA
TAACCAGCAAAACAACCAAGAAAGAACTGGTGCTCCAAAC
AACGGTCAATATGGTGCCGACAATGGTAACCCCAACGGTG
AACGTGGTTTATTTTCCACTATTGTAGGTGGCAGTGCCGG
CGCTTATGCCGGTAGCAAAGTTAGCAATAACCATTCTAAG
TTGAGTGGTGTGCTGGGCGCCATAGGTGGTGCATTCCTTG
CCAACAAGATATCTGATGAGCGTAAAGAGCATAAGCAACA
AGAGCAATACGGCAACTCAAACTTCGGAGGTGCTCCTCAA
GGTGGACACAACAACCATCACCGTCAGGACAATAACAACA
ATAACGGTGGATTTGGCGGTCCAGGCGGCCCTGGCGGTCA
AGGCTTTGGTCGTCAAGGTCCTCAAGGTTTCGGAGGTCCT
GGTCCACAAGAGTTTGGTGGTCCAGGTGGCCAAGGATTCG
GTGGTCCAAATCCTCAAGAATTCGGCGGGCCAGGTGGCCA
AGGATTCGGTGGTCCAAACCCTCAGGAATTCGGGGGCCAA
GGTCGTCAAGGATTCAATGGCGGTTCACGTTGGTGAATGA
TAACTTCGTATAATGTACATTATACGAAGTTATGCTCAAC
AGAGTGAGTGTCATTTTTAGCTAACTACATACTTGATTTA
TCTATATATACATATATACTACTCGTTTTATTATGATGTC
GTAACAAATGACTTATTCGAGAAAAGAAAACGTGAAAAAA
TAAGCTAAAAATTTGGCGATGAGGTTCTCTGTTGAAGTTG
GAACCCGCAATTCATGATTTTGGTAAGGTCAAGGATCATC
AGTAATTAGCTTAAAGTAAGAACTACTCAATAATATTAAA
CCATTTATCCTTGGCTCGTCTTTCTATTGACCAATCAATA
CTATTTTAAACATCTCTTCTACCACATACTTTCAATCAGA
CTAGAATGAAATTGGATACTTCTCATATGAGATATTTGAC
AACTGATGATTTTCGTGTCCTCCAGGCCGTTGAACAAGGT
TCTAGAAGTCACGAAGTCGTTCCAACTCCCTTGATTCACC
AAATTAGCGGTATGCGTAGCCAGAGTGGAACAAACCGAGC
CATTAGTGATTTGGCCAAGCTTAGCCTTATTTCCAAAATG
AGAAATGTCAAATATGATGGTTACAGGCTAACTTATAACG
GTATTGATTATTTGGCTTTGAAAACCATGTTAAACAGAGA
CACTGTCTATTCTGTCGGTAACACTATTGGTGTTGGTAAG
GAATCTGACATCTATAAAGTAAGTGACAAAAATGGAAACC
CTAGAGTAATGAAAATTCACAGATTAGGTAGAACCTCTTT
TCATTCCGTCAGAAATAATAGAGATTATCTGAAGAAATCC
AACCAGGGGGCAAACTGGATGCATCTTTCACGTTTGGCAG
CCAATAAAGAATATCAGTTTATGTCCATGCTTTATTCTAA
GGGTTTCAAGGTCCCTGAGCCATTCGATAATTCAAGACAC
ATCGTTGTCATGGAGTTGATCGAGGGTTACCCAATGAGGA
GATTAAGAAAACATAAGAATATACCCAAGCTTTATAGTGA
TCTGATGTGTTTCATCGTTGATCTAGCAAATAGCGGACTT
ATCCATTGTGATTTTAATGAGTTTAATATTATGATAAAGG
ACAAACTAGAGGATGAAAACGATTGTGGGTTCGTAGTTAT
TGATTTTCCACAATGTATATCTATTCAACACCAAGACGCC
GACTATTATTTCCAAAGGGATGTTGACTGTATTCGTCGTT
TCTTCAAAAAGAAACTGAAGTACGAACCAAAACCTGATTC
ATCAATGCTCGACACTGAAGGTTTCGGCGATGGTTATAAA
TATGCGTATCCAGATTTCAAAAGGGACGTTAAAAGAACCG
ACAATTTGGATGAATTGGTGCAGGCTTCCGGATTTAGCAA
AAAGCATCCAGGAGATAGGGGCCTGGAAACTGCCGTTGAA
AGCATGAGAAATGCTGTTTATAATTCAGATGACGATATGT
CTAATGACGAGGCCGAAGAAGAAAATGGGGAGGGCGATTA
TTCAGAGGAGGATGAATACTATGACTCCGAACTTGATAAT
GAAAGTTCTGAAGATGACAGTGAAGATGCACAAGAAGAGG
AGAACGAACGTATTATAGAGGCGCTTTCCAGTGGTGTTGA
AAATCTAAAAATGGATAAACTAGGAAACTATATACTAGAG
TAATTTAGTTTAGACGACTGCATAAATGGCCGCAAATAAT
CAAGTTGTTATCCATAATTTTTTTGATTTTTAAGCCATGT
TATTCTTCAGGATAAAAAAAGTGGTATTTATGAACTCTTA
CATATGCGTATTCATGCTATATTATAATATCGAATCTATA
ACTTCGTATAATGTACATTATACGAAGTTATAAGTCAATC
GTATTCTACTCCGGATCCATCCTCATCATCTTCATCGTCA
TCATTATCAATTTCTATCGGAATATCTTCGAGTTCTAACG
GCTCCTTAAACTCTTTGTATTGGAGTTCCTGTTCTGGTTG
ACCATTTATAGAAGCAAAACTATTATCTCTATTCAAAGCG
CTTTGGCCCTTTTTGTCTTCCTCTTCATCGTCTTCTTCAT
CATCTTCTTCTGCTTCCTCTCCGTCTTCTGCACCGTCTGA
GGATTCTTGGCCACTCCCGTCACTCAAATCTGACTCGGCT
TCAAAGTTTTGGTCATTTTCTTCATCATCGTCTGAAAACA
CACCTGCCTTTTTCTCGTCTTGCATTTGACGGGTAGCTTC
CTGTAGAATAGATGGCTGATCGGCTGTGCCATCAGTTGCT
TGGCCTTTGCTCTTGGATTTAGCTTTCAATTCCTCAGACA
TAGACTTATCCTTCATTTGTTTCCTTTTAACGTAGTCGTC
AATTTTAGCGTATTCAGTTTGGTCTATCATGGAAAACTCG
TATTTTTCACCATCTTTTGTCACTAAGCTTGCATTGAATG
TTAATCTGGTAATAGACGAATAAGTGATGCTCTCAATATC
GCTGGCATCAAATAACAAAATGGGCTTTTTAAACCCAAAA
ATTATATGATCTGGTAAAAAATATAGCGTGCCTTCTTTAG
TGCCTCTATGGCACTGCAGGTGAAATGAGTTTATTTTTTC
AGCATCGGTATCCACCAGTGTACTGTTAACGAATGGGTTG
GAGATTTTAAAACCCGTCAAAATGGCTTGCTTTCTTATAT
ATTCGACGCACTTTTCAAAGTCTGTTACATTGGAATCAAG
AAGCCCTAAATTTTTAAACTGGTTTAGTGTGTTTTCTTTG
TTCAAGGTCATTACCACAGGTTCAGAAAACTTGTTATCCT
CGCACGATGTGTAAGTCATAAAAAGGTATATTAGATTAGG
CTTTTCTGGCACTGGCAAGAACGAAGCCATTTTGATATTT
TTGTTCAGCTGATAAATGCTTAATTCCCTGTCATTTCCCT
TCAGTAATGTTATTACGGGAGACCCGTCAACATTGGAAAG
ATAGAACACCAAATCAAGCTTTTTCCTTAATGGTGACAGT
ACAGAAACACCTTCTAATTTGAAAATAGTATTGGTTTCCG
AAATTTCATCTGTTTTAAGCAGGTCAGAAGAGACATCTAT
TCTGGGCTTTTTATGGCGTCCGCTTCTATCGTTGCTATTT
TCATTCAATGCATATTTATACAATTCCTCAAATATTTCTA
ATGAGCTTGGCAGCACTCTAACCACGGTACCAATCTTTCG
GCTGAGAGACTCAGGCAGTTCATCTAAGAACAATTTTGAC
ATCAAATCTGTAGGACTTTACGTTTGAATAGTGGCTTTTT
GGTCAGCGTTTCCAGCACCTTTACATCATAGTTATTACTA
CACACTAATGCGCTATAGCGTATGTTAGATGAAAAAAAAA
AGCACGACGCGTCATTAACTAGTGGGGTAACCCACGAAAT
AAAGATAAAAAAATAAAATTCGTTTATATTTAAATTTTTA
AAGCATATGTTCTTATGATGTTTAATTGAATTCTGGAGGG
AGAATGTCTCCCCCAGTAAAACAAGAAAAAACTGGCGAGG
GTAAATGGGGCGTTTCATGCAACTTCTCGTTAAAGTGCAC
GAATGATCTCTTGATATCATTCGGCAAATTCCTTTGTTGA
ATGTTTTCAATCGTTGGCTGAACAACCGAGCCTTTAAAGT
CTTCGTATGATTTGTATAATGCATCTGAAAGCAACTGCCA
ACTTCTAGAAATGGTTCCTATGGGGTCATTTTGAAATTTT
TCAATTGTTAACGTACTCGTAGCACTTGTAACGTTATTCT
CGTCCAGATTACGTTCACTTGATAAGCAGGCTGGGAATCT
TTCGCAGTCTTGAAAATTGTCAGAGCCTAACACCTTCTCA
GGTAGTACAAATTCCGCCCCTTCCGAAGCATTGCTGTTAT
TAGATATTTCCCTCAACGTCCTATCTCTTATTTGGCTCGT
CGCACCGTTTGTATACTGCTGGAAATTATTGAATCCCAAA
TACATGTTCCGATTAATATCATTACTGCGCACTTCATTGG
CCAGCCTCCTCTTGTAACTTTTAGCAAACAAATTATCATA
TTTTTCACGCAATGGAATCCCGTTCTGCAAAATACCATTT
TTGGACAAGAAGGAACCGAATCTGTTATTTCCGCTTTTCT
CTACTCTTCTGACATCCTTTTCTTCAAAATTATCCATTGT
TATTGACTTTACACAAAATATGTTCGTACCCATCCCCCTC
AAAAGGTTTGCGCAATTAACACATATAAATATACCAAATG
AACAGCTGACGAATTGAGGGTTGACACTCTTGCATTCAAA
ACAATTGTTATTGCCGGCAGCCTTCTTTGCACGTAACAAT
CTCTTCCGGTTTTCCATATCTTTACTATTTTCAAACAAAC
GCATGGTCCATATATTCTTGGGTCCCTTTTATACCAGTAC
TCTCTTGTAGCTTGTATAATTTGTAAATTAGCGTTGTTTT
TACTATGCGTTTGCTGGCCTAACGTCACAAAATCACTTTC
AAACGGCGCGTACACTCACGGCGTTAAGTATATCAAACTC
CGTCATTATTGGAGTTTACCAAAAAGGATAGGTATAAGAG
TAAGGCTCCAAATCAAAGAAAATCTAAATTTGAAAAGAAG
TTCGTAATTTCTAATATTTACACTTTTAGAGTTTGGGAGG
TCGTATGTTCGAGTCATGGATACTATGAATACAGCAAACA
CTTTGGACGGCAAATTCGTTACTGAGGGTTCTTGGAGACC
TGATTTATTTAAGGGTAAAGTGGCATTTGTCACTGGTGGA
GCTGGCACGATATGTCGGGTACAGACAGAAGCCTTGGTTC
TTCTTGGCTGTAAGGCAGCTATTGTCGGCAGGGACCAAGA
AAGAACAGAACAGGCAGCAAAAGGTATTTCGCAGTTAGCA
AAGGACAAAGATGCAGTCTTGGCTATTGCAAACGTCGATG
TTCGCAATTTTGAACAAGTGGAGAATGCGGTTAAAAAGAC
CGTAGAGAAGTTCGGTAAGATCGATTTCGTCATTGCCGGT
GCTGCTGGAAATTTTGTGTGCGATTTTGCGAACCTCTCTC
CAAACGCCTTCAAATCTGTTGTTGACATAGATTTACTAGG
AAGTTTTAATACCGCCAAGGCATGCTTGAAGGAGTTAAAA
AAGTCAAAAGGTTCCATCCTTTTCGTCTCTGCCACTTTCC
ATTATTATGGTGTGCCGTTTCAAGGACATGTGGGTGCAGC
CAAGGCTGGTATCGATGCTTTAGCAAAGAATTTAGCGGTT
GAGTTGGGGCCTCTGGGTATACGTTCGAATTGCATTGCTC
CAGGTGCTATCGATAATACGGAAGGCTTGAAGAGATTAGC
CGGCAAAAAATATAAGGAAAAGGCCTTGGCAAAGATACCA
TTACAAAGGCTTGGATCTACACGGGATATAGCCGAATCTA
CTGTTTACATCTTCAGCCCAGCTGCTAGCTACGTTACCGG
TACCGTCTTAGTTGTTGACGGTGGTATGTGGCATTTAGGG
ACCTATTTTGGACATGAGTTGTATCCAGAAGCCTTAATAA
AGAGTATGACATCTAAATTATAATACGTATAGGTATTGAG
TACTATTATTATATGACACTTTCTCGTATGCTTTTTGATA
GTTAATTGTATATTGATGAATTTTATATACAATGAGTGCA
CTATCGTTGTTAAACTTCTTACAACCATGACCGTTGTGCT
AGCTTTTTATTCTTCTTTCCAACAAGGAAAATAACTTCGT
ATAATGTACATTATACGAAGTTATAACTCAAGTACTTGCA
TTCATTTGGTCAACGCTTTTTTTAAATGCTAACTGATCAC
CAGAATAATGGGGGTCATTTTCAAAGTGTTCAATCTCAGA
ATGTAATCTTTTGACGTTTTTAATGTCAATATCTTCTAAA
TGATTCGAAGCAAATCCATCTGTTGACATATTTACAGAAA
TGTCATTCCCCCCTTCAATGCTATTTTCAAAGCTAGAATG
ATCGGGTTGGTTTTCTTCCCCGGTTTCTAGCATATCCTGG
ATGAAAGGGATATCAGTAGCTTTTCTCAAGACATCACCAT
ATGTTTGAACTAAGTATTTGTTTAAAATGGTAAAGTTTGT
CCTATTGTTGTTCACGTTCGTTTTGACGTCATTACCGTTG
CCATCATAAGAACCATTGGTTTTTTCCTTTCTGTTATGGC
CATCACTTTGATAAGCTCTACATTCTGTTATAATAATGCG
GAAAAAATCTTGAATGCATGAATTTGCAAGATTATTCTTA
TCTATGTTCTCCTGGAAGAGTTTAAAAACCGGCGCATATA
AATTTTTTGAAATCATATATCGATGATAGTATTTATCATC
GAGACACATAAGGTTTTTAATGCATCTTACTGCTGTTAAC
CTTAGCTGCATCATATGATTACCGCCGATAAGTTTGCTAA
CAGAATCTAGTATACCGTTTTCTAATATGAATCTACGACT
CAAAACTCTGTCGTGCTCGGTACAAACAAATGATACCAAT
TTCACTAAATGAATTAACAAAAGATCGTCTTTTGTAACCT
TTTCTATTTGCCCATCTATTTCTGCCATTTCCGTTGTGAT
ATCCTTCTTGATTAATGGACCAAACAGTATGGGTGCGATT
TTATTATAGAAATTTGCAAAATATTCCATTACTTGAAATT
CAGATTCAGATTCTGGCTCTAGATTATTCATTTCATCGCT
GCTATAGTGATAGTTATTTAAATTGATTGAATCCGAGTTT
AAACCATAACTGAAACTTGGGAAATCTTCAGATGTGTTCT
TAGCTTCATAATTTGATCTGCCCATAAGATCATATGAACC
TTCTCCATTGCCAACGCAACCTTCTGGATGCAATAAGGTA
TTTAGCGCTTGCACAACTTGTTCTCGCAATCCGGGACTCC
TGTCGGACAGAAGAATGGTTGAAAGTATCAATAACAACTT
GGAATCAGTACTGGAGCTGTAATCCTGCGGATATTTCCGG
TGACTGCTTTTATCGTCTGGAGCGCTCTTATGTTGCCGTT
TGAAAGAATCTTCATTCTGAACGTTGTGAATTAACAAGAT
ATCGTGTTCGATTATAGTAATGATAGTATCCGTAGCTAAA
ATCCTAACATTACTATCCGTCTCCATGTGAAATGCATAAT
CTAAAACTTTGAATAGACCCTTTCGAACAAGTGTTTTATA
GAACTTAGAACGGTCAACCGCATCTAAATTGATTGACATT
TGAACACACTGTTGCAACAATCTAATCCCGTCTTTTCGTT
TTTGTACAAACTTCTCTTTCTCGCTGCTTGATTCAGGCAA
AGTCTTGGTATCATAAAGCTCTATTAGTCTGTCCAAAAAC
GTCCCTACTTGAAGAAAGTCGATTATACACGTTTCCAGGT
CCATGACAATTTCCGAGATTAAGTTGAAATTATGATCGTC
TAAAAATCGTACTAATACCACGTCTTTTAAGAACTGTAAG
CGAAAACATTTTTTCATTATTATTTTTAAGTCCTCATTTT
CCAATGGAATAACCTCTTTGAAATTGGGACCTTTTGATCC
TAAATATTTCCTATGATTTGCCTTTGATGTAGGGTATTCA
GTATCGTATTCTAAAATCCCAACTATTCCCATAATCCTAT
CGTCCTCCACCATTGACTCCAATATGTCTCTTTTATTGTA
AAGTATCAAAGTTTTGATGATGTTACTTAGCAAAAATAAA
TCCTTCGGTATCTTTTCTTCTTCTGCTTTGTGGAAATGAG
AAATCAGTGTATCAATGTAATTTGACTGGAGGATAAACTC
AATGGTTTCGTTTTTCAAAAAATCGAAAGAAGTATTTTCA
TTCAAAATCTTTAGAGCTTCTAGTAAAGTTTGACTATTCT
GTTGCTGGTCGTTGGAGGGCAAGGTCACAGGGCCGGTGAT
GATATCATGGACGCTACCCAAACCGTTGTCGCTGGATTTT
ACGGTGACTAAAGAAATATTTGACTCTATGTTCCTTTGGA
CGTGAACAATGAATTCACATAAGGTGTCACATCCCATACT
TTCTTCAAAACTCAAGGCTATATCTTTCCCCCCTAAATCC
TTCCAAACAATAAGCGTTTCCTCCTGCCGTTGATATTCAA
TATTTCCTTCTAGTTTGGATTTTAGTAAAGTTTCAGTTGG
GGAGTCTTCATCTGAGACAACAAGATATGCGAACTTACCT
TCGTCCACCTCCCCTATACAAAACCCTGTACCTGTGTCTT
TCCATTCGTTGTTCTCTAAAATGTAAACCTTTACTCTTTT
GGGTTCAGTATTAACCGAAACGGCTTGTTCAGTATCCTCA
TCCATCGGGGTCGGAGATGTAGTAGGTGTACCCGGTAATG
ACATTACTCTTACTATACGTAAATCCTAAACTTTTCAGTT
AGAATTTCTGTTTCAAACACAGACCAAAAAAAATACTGTT
TTCTACCGGTTTAATATGGAATAAATGAGTTTCGATGAAT
TATAGTACCAGTTCAGTACACTCTTCTTTATTTTTTTTTT
TTTCAGTATGCGCGGGTTTTGAAAGCACTAGGTCTTTTAG
ATTTTACGTCAAAGGAGGCCGAGAAAATATTGTTAACTAT
GCCACTGATGCAAGCAATCTCTATTGTGCAATTCTAGTTA
TATCTACCTTGCAATTGCCCTTTAGAAAGTATTGGTCTTC
TTTCTTTTGTTTCTTCTTCGGATGAAACACCAAAGGAAAA
AAAAAAAAGACAGATAGAAAAAGAAAAGATGGCGCGTCAG
AAAAAGAAACGACGGTTTTATCATCTTAAAAGAGAATCAT
GATGGCTATTTGTTCACAAAATAAGGGATTATATAAAAAT
TATGTATGGTAGTGGCATTATAGATTTGGGCTATCAGAGT
TTCAATATTTGGTCTGTGGATTCATATCCAAATGGCTCAA
AGCCGAATTTATTGGCGAAATCTCGAGGAATGAATCTTCC
CCCCACGTAATGAGTTGTTTGATTCTCCCTTATGTGAGAG
CTGCATGGCTTGGGGACAGTCAGAGATACAAGAACAGCAG
GATTAATTGAGGGCTGAGAGATCGGACCTTTGTCAACGTC
CCAACCTGTGGGGACGTCCACCGAAACAATCGGGATAATG
TTTTGCACTTTGCACAGTTCTTCGACAATGCCCTTGAATG
GCTCTCTCATGGGAGGCTTGAAACTAAAACCAAATATTGC
ATCTACAATGCATAAGGTCTTTTCCGGCTTCAAATATTCC
AGCCAGTTTCCCTCATCTTGAGACAGGACAGGAACTTTGA
AAAAATTCAATTGGTGAACCAGCTGTTTGTAGAATTCAGT
GCGCTCGCTTCTCTTGGGGTAGAAAACAACAGGGTTGTAA
CCAAAAAGCTTCAAATGTCTTGCGCACACGAGACCATCCC
CGCCATTGTTACCTGGCCCAGCAATAACAAATACATGTTT
GCCCTTTTCCGTTTCTGTCTTGCCTCTCAGTGGAAACTGG
CGACATACAGCCTGCGCGACACTAAACCCAGCTAACTCCA
TTAGCTGTTGTAGAGTGAATCCGATTTGAGGACCCATCAA
TTCTTTGTCGATTTCAGCTGCAAGCTTTGATGAAACAACT
TTCAACGTAGACATTTTTACCTTACAATGATTTCTCTTTA
ATACCTGAGATTGGTGTGTTGAAATGAAAATATGTGTTGG
CCCAGCAACAGACAATAATATAAGCAAGGATCCTGGTCGT
TTGATATTCTTCTTGAGTTTTTTTCTTATATATGAACGTA
TGTGTATATATTCACCATCCCTATTGTCTCCACCCCTTGT
TCGCTCGTAGCGACGGAAACAATCAAATAAGAGGACCCAC
GGTAAAAGTAGCGTAAATTTTACGGTTCTGCTGCAAAATA
AAGAAACCCATTTTGTATCCTTTACATCAGGAATAACGTA
AAAAGAATTATCATTAGTTCGTAGTTATATAATAACGTCT
GTTCATTATAAAAGAGTACAAGAAACAGTAAGATAGTAAA
CGTCACTGTTAAATAGTTAATTATACCGCCAATCTACACC
AGAAAATTAAAAGAGAAAGCAATATATGTTAAACATTATT
ATCATAACTTCGTATAATGTACATTATACGAAGTTATGTG
TCATCTTTGTAAATCCCTTAACATACTTCTAACACAACCC
ATGTCTTCAATTAACATTTTCCTTAACCACTGCGTCTCTT
GGCGCTGTAATTCCAATTCTCTTTCTAATTGCACAATTCT
TTGGCCTTTTTCAGAAATGATTGCGTCATAAGCTTCTTTC
AATGGGCGTATCACGGCTTCTGTATCTATAGGTCCCATGC
TGTTTGAAGGATTTAAATCAACTTTCATTTGGGTGTTATT
CGCGTTTAAATTAGTGTCCGGACCATCATTTATTAACGCA
CCCTCTGCTGCAGTTGTCATCGGCCTCTGCCTCTTACTCG
TATTTGTCAGTTGCAAAAGTTCTTCCACCGCTTCGTCATC
CAGCGTATTAACATCTAAGCTACCTAAGCTTCTTCTCTTC
CAGCTGTGGGATCCATTATTGGACATTGTATTATAGCCCA
TGGTATTACTGGAAGCATTGGGGTTCAGATCTGCATGACT
CAAACCAAATTCAAATCCTCCTGAGCCAGGACTGGTTGGC
TGTGTATAATATCCTGTCAACGAACGAGAATTGACATCTT
GTGATAGCGTTTGCAGTCGTTTTTGTAACTGTTGAGACAA
TGATGGATCAAAAAGCATATTGGTACCTGGGTTGCTTATT
GTTGTATTACTGAATGCACTCGTATCTGTAATGCCGTTTC
TCTCTTTATTACTATTTTTATTGTTTTTCCCATTTTTAGC
ATTCTTGGCAACTCTAGTACCACGCTTCTTGGTTCGGTTG
TTTGGCATGTTTTTATTTCCATAGTTCTTAATATTACTCC
CATTTCCAATATTACCATTGTTCCCATTATTGTTCCCGTT
GTTTATTCCCTGTAAATCTGATGGGGAGCCTTTAGTTGAT
GTATTTAAGGAGTTTCCCTTCCTGCGTCCTTGAGTTAGAA
TTTGGCCGGTCTGAGGATCGAATACTGTAAATATGCTCAT
TGAGACTAATCGCCACAATTCATCGTTTTCTAATTCTGAG
TCTGTCTTTATTTGCCAAAGCCTTCCATCCAACCGGCGGA
AGTATTTTGCGTAAGGACTTGCGTCAAAACTCAGCTCTAG
TTCCTTAATCATCTGTTGAAATCTTTGATATAGTTCGATT
GCCGATTTTGGTGATGTTGATCTATCGTCAATTGACCCAG
ATGATAGTGTAGCGTTATATAGTTTTGATATTTTGGCGAA
AAGTTGAGAATATTGCGCTTGCGTATAGATACCGTTGCTA
GTAGCTGAGCTTGAAGCATTATTACCAGTAGTGGCAGGAT
TGCTTGCATTGCTAATGGCTGAGGTAGAACTTGAATTACC
ATTCGGCGTACCATTAGCGCTATCTGAGTTGGTTTTCGTC
AGAGCATTACTACCAGTGCTAGTTATAATCTCATCGATGT
TAGGTGTGCTATCAGACCCCATCAACCCTGTTGGATTAGC
TATCCCTGTACCGACAGCACCATTGACCATGCCAGAGGGC
GTGTTCGTTGTCGTCTGTGGCGAGTTTGTAACACTCTGCA
AGGAAGCACCACTAATGACAGACTCGTTAGACAGTAAATT
ATAAGCTCTGATTATGAATACATCTAACTTAGTTTGGTGA
TGCATTATGTGAGTGTAACTTTTCGTCAAATACTCTTTGT
GTTCTCAGGTTCCTTTTTGGTTTCTTGGTTGTTTTCCCAT
TCAGTCTAGGCGTAAGAATGTGAAGAAAGTCAAATACAGA
CCGCAAGCACCTTATGGATGCGTTAATGATTATTATGTCT
AACGGACAACTATCGCAGAAGTCGCGGTACTTGAAGGAGA
AAAGTCGTGAAAATTTTATTTTGGACAAATTGTCCAAGAA
AAATAAGAAATATGACGTTATTACCCGTATTGAGATTCCA
TTGAAAGACATTCATAAAATTGATCAGTTCGGTCATAAAC
AAAGTAGAACTTCGAAATATCAAATATGTTCTTGCCACTG
GTAGCCCATATTTTTTTAATCTGCTCTTGTAGCATAGGGT
TGAAAATATTACATTGAAGTCGATACCGATATATACTTCT
ATAAAAATGAGTTCTGGAATAAAAGTAAGGCTAATACATA
TATATAGTGGGAGAATATCCAAAGGCAGAGTTTTTTAAAC
AAGGAAAGAATAAAAGTTGGCAGCATAAAAAAAAGATATT
CTCTCTTCAAAACATTTGTCGGATATGACCTCACCTAAGC
ACTTGGTGCTTTGATGACAATAATCACACTAAAGAGCGAT
ATTCGATAGTGAGACTTTTCCCTCTCAATCTTATTCACAT
TAGCGCAAGCAAAATGGAATGAATGGCACATTAAAATTGA
AAATAAAAGTTCTTGTTGTTGCAGAAGCGGTATAGGAGTT
CGCAAAATGGTAGTTAAGAAAAAAGATGGCGGGTTTAATT
CATAGTACAATTCAAATGTTAGACAGAAAAAGAAAAAATT
TCTGTTATATGCACGTTGTAATGTAATAGTAAAAAGATAA
TTTAACGTAATTGAAGAGATAAAGTATTATCGATGTTATT
CTTATTATTAGTCGGTTTAGAAAATATTATTATAACAAAT
AATAAAAGAAAAAGAAAAAATGCGACAGAAAATATTATTC
TTATTATAGTGGGGGAAAGATGAAAAGCAATGCATATAAT
GTGATACATGCAAGGAAATCAGGTTTTTGCGGAACCATTA
TAACTTCGTATAATGTACATTATACGAAGTTATTTTTTAG
TTTTTTATATGACCAACATTAGAATTGTAACTGGAAAGCA
TATTTACATTAGGATTTGGGTTACCACTGCCTCCTCTTCT
GCTGTTTGGGCCCCTAACACCCAGTGGGTTTTTTGAAAAG
CTTAATCTGATACCTCCCTTACTGCTCACAGTGGAGCGAG
GTAACTGTCTACCATACAATTCAGCTAACGCTCTGGTTGC
AAAACTGACATCATCGAATTCAACGAAGCACATCGGTCCG
TGACTATGACCATTAGATGTGGTATTCTTATTCCTGAATG
ATAGTCTTCTGAAGCCTTCTTGACCAGAAAATAGCTGTCT
TAGTTCTTGCTCAGTAGCGTCGGAGGGTAAATTCCCTACA
TAAAGGGTATTACAAGGTGGATTTTGATCAGCAGGGTTGG
CAGGAGGTGGAATTCTGGCTAGTAGTGACAAATCAGCCTG
AGAAATCGAGGCAGATCCAGTAATATTTGAGGATAATGAG
GTAGTAGAGTTATTCTTGTGTGAATTACGTGAGCTTGACA
AACGAGCTGGTGGAACTTTTTGAGGAGTGTTACTTTGATT
CACAGGATACATATGCTCTGGTTGGGGTTGTTGCATAAAT
CTGTTCTGTTTTTGAGGTGTAATGTTCATATCAGAGGTGT
TTACCATATTTGAAATGTGCTGCGATTGAGAAGACATTAA
ACCGTATGGAGGCAATGAATTTGAAGAGGTTAGGGAAGTG
TTAATCGTGTTACCAATTTGCATCATTGGTTGTTGCGAGC
TGGCAGACAAAGCCTGATTGGCGCCGTTGTTTGAAGCTCC
ATTGTTGGAGCTGGCGTTTGCATTGGCACTGGTGTTGCTA
TTCGTAGGTGCAATGGCTGTGCTAGCAGCGCTTGGCAAGA
AAAAGCTTGAACCATGTTGGGATGCAGAAGTATTTCCCCA
TTCTAAAGTTGGCGTAGAAGGTTGGGGAGTGCTCATGTAA
CCGTTGATGCTGGAAGGTATACCGCTTGTGCCCCATATCT
TTTCATTAATTTCAGTGTTATCTCTCAAAAGGAAAGATTT
GCCAATATCAGATGTTTGAATTGTTGATTCCACAGACAAA
TCTTGATGTGAATGGTTAGAATGTAAACCGATGACCTGAC
CTTGGCTGCTCAAAGGTATTGAAGAATTCACTTGTTGTTG
ATTACATTGTTGTGGTGAATGTTTTTGCGTAGAGTGTTGT
TGTGGCTGTTGTGGCTGTTGCTGCTGCTGTTGAGATTGCT
GTTGGCTTAAAGGAGAATCATTGGAAAATGGATCGCTGAA
TGAAAACCTGGATCTTTGTGATAACAGACTTGGCCTTTTC
ATTCCACTGTTCGATTTATTCAATCTTGAGGTGTCATTGA
AAATGGCAGATGATGGGAATGAAACCAAGTTTTTTGTTGT
GTCATCTATTATTTCAACGGTTGTTTTATTGGGAAAACTG
GGTCCAAAGAGTTCATTTTTCGAATTCAAAATAACGGCAT
AATTAATAGCTAGATTCAATAACTCAAATCTGGCAATGAT
AAAAATATCATTCTCGTCTTCTAATGAGGCAGAAGTGATG
CTTGATGAAGAGTTTTTTTTCTGTAATTCTATACTTTTCA
CACCTTCAGCAAGAGCGAAGATTGCATAGCATTCTCTGAG
AGTAATATCCTTGGCTACATTTGACAATTTTAGGCTGTAG
CTCCCCTTAATGTTGTTATCGTGATTGCTAATGTTGCTGC
TTGCAATGTCTTGGGGCATACTTCCAAGGGCAAGTGTGTT
TAGCATAGAAGATATCGCTAAGGGTGAGTTTGTGTCATTC
AAATACAACTCCCCACTTGCGCTTCCTCTACCCGACGCTT
CGTGGGGATGAGAAGTAGTGTTCAGATTCAAACTGGAACG
ATGACTGGGAGAAATGTTGTGTGTGTTGGTGGTACTAGAC
ACAACGTTGTCGCTACTGGACGCAAATGACCCTGTTTGGT
CAAAATAAACTGAACTTTGCATGCTAAGAGATACAGGTTT
TTCCCTCTGAAATATTGATCGATAAAGGCTGCTCTAGGTA
AGTGACGCTTACAAATATTTGCAACTCACAGAAAAGTGAT
GACAAAGACTTTTAACTTGAAATGATATGATCAGTTGAGA
AAAAGCTGGTGAAGCAAATGAAAAATACGGGAAGAAAACA
GGAACAGAAGGTTTTCAAAGTACACGACTTATTTTCTCTT
TAATGCTAATTGATTGAATAAAGAGAAGACAGAAAGGAAA
CTGACACGTAAAATATGTGGACGGAATAAACAACTGTGCG
TGAGCAGCGTTTCAAAAGCCTTTTCTTTTTGGAGGTCTGT
GCTTGTTTAAAGAAGGCAATTCAATCAGGTGGTTATACTT
GTTTATTCCGGCTTACTTGGTCGTGTTTGTTTTTTCTTTT
GACCTCTCATGTCCGAAAAGGTCCAAAACAACGAGAAAAA
AAAGCAGCAATCAGTTACCCCATTTAACGCGGGTAACAAT
AACGATTGTTCTAAATAGAGCAGATATCCAATAGTTGAGA
ACATGAAGAAGGATGGCGATAGAATCAGTGCGAAGCAGTC
TAAAGAAGTTCCTTTCCCTTTCCTTTCCTTTTATTTTGCT
AATAGTATTTGATATAAAGATGAAATACTATAAGAAGTTT
ATAAATTTTTTAAATTAGAAATAACTTCGTATAATGTACA
TTATACGAAGTTATAAGTTAAATAGCAGCTTGATCGCAAC
AAGTGGGGAATTCTGACCAGCGGCTAGCTTGTTGCATAGT
GATACCAGCGTCTGGGACTGGTTTTTCATCCATACACAAT
CTTTCAAGCCCGATGGTGACATTTTTGACCTTGTTTGAGT
ATTCCATCTCTTGCTGCAGTAGCTTTTTACCTCTCTCATG
CAGACCATTAGATGATGCAGATATGTTAAGATCTTCGGTA
ATTAGCGCTACTGAATTGAAGGAGGTTATGTCGTTGTAGT
TGATATTATATTTGGGATCAGGAACTGAGCTAACGGTGGT
AGCGTTTGAAGTGGTACTGCAGTTTGACCAGCGTCGTTCC
CAGGAGGTGAACTCCATGTCTTGAAGGACAAACTGACTAT
CTTTCGAGACGTCGAGGACGTTATCATTGAAAAGTTCCGT
GAGTTGGACATTAAGAGGACTAGATGTTTGAATAGCCTGA
TCTATCATGATCTTGGACACGGTTTGATGGTCTATGTCAA
AATCTAGTCCAGTCTGTGGTTTAGGTTTACCATTTTCAGC
TGCTGTGTTCTGATTAATGGCTTCTGAATTCGGTTCTTTG
AAACGAAATTCTTTTGCCAGTGATAATTTTTTCTGTTCTT
TTAGCCTTTTGTCTTCTCTTTTGTAGTTTTCTTTTTCTAC
TTCTTTTGGCTTCTCTCTATCTTTTCTACTTGTATTTTTT
TTTTTGTTTTTAGCCATTTTATCTAAGAACTTTTTCCTTT
CTTCACCAAAAGCTCTCATTTTATCCTTTTCCCTCTTAGT
ATCTATTTGATCAACATTTCCACCTTTTGATTTATTTTTC
TTTACTTGTCGATCTTTTGGTAGTTTCACTTCGTACTTTT
TGTAACCGATGATTTGATCTACTTTATTCATCATAACAGT
AATATATTATGTTTTTGATTTTTACTATACTGATTAAGGT
AGAAAATGGGACGATCTTGCTTTTTGTGTCCTTTCATTGA
AGCACTGTTATTTATACGGTCAACTGCAGCCGGGCATAAT
TTCGGCGGCTATTCATATTGTCATCCCCGCACTCCTTCTT
TGACAGCACGCAAGCACATGGAGGCTGATAATGCCCTCCC
ATATTGTAATAGAATATATTTATGCAATAAAGAGAACGCA
ATAGCTGCATTTAACCAATAAAAAATTCGTTATGACAATA
ATATGTAGACAAGGATATAAAAGTATAAGGTTGGTTATAA
ATAAAAACTGTAGGAAAAACAAATAACTTCGTATAATGTA
CATTATACGAAGTTATAAATTACTTATGCAAGACCTTATT
CTCAGGGTGCGAAATACTATGATCAGTAGCGTTTAGAACG
TTAGCCGAAGGATTAGTCTCATCCATAATTTGGTTTCTTG
GGACATTGTGCCGATCACCCACACCGTAGGCGTAGGTTTC
CTTTTCCTCAGTTTCCTGATTGAATGATGGAATACTTGCG
GGATATCCCTGCACTTTAGTAGTATAGCTGCTGGCGCTAA
CACCTGAGTTTTCTTCTCTCATCATTTTCTCATTGTACCT
GTCTGAGGAAGCCGTTTGGGGGTCCATCATGTCTTGGTTG
TTATTATCGGCACGGCGAGAAGAAACGCTGTTCCACGCGT
CGATGTGATGAGGTTGACTTTGAGGTGAACCTGCACCGGG
AACATGTTGGTCGATAGGCCCATTGAAGTGCGGATCAGAG
GTGTCTTGACAACCAATCGGCACGTTCTTGCTGTTCATTC
TTGCCTCGGTCATTTTACTACTATCAAAATTGGCTAGCGT
AGACCTAGCGTTTTTGTTATAGTCACTGACAACACGGTTG
GTAACCTTACCGCAACCAGGGATACCGATGCTACCGGCAC
CGGTGTTTAAAGTAGGGCCTGGGCATTCAGTTGGTAAAAT
TCCAGAGCGCTGTTCGTGAGACGAAGAGTGTCCGTCACGA
TGAGGATATTTGAGGTCGCTTGCCCTGCCACACCCTGGAA
CGCTGTACGTTTTATCCTTTGCCTGGTTCATATTGAGAGC
ATCATCACTTGCATATGCTTGAGCAGATTGGCCCAAACCC
AGCATCCTGTCATAAGATTTGTCAATATGGTAGCCGAAGC
CGTGCTGTGTAGCAGAAGACTCTTGGTTTGTGTCTAATTC
ATTGCTGTCGAAATAGTGAAAAGAAAAGAAAAAGAGTTAG
TAAGATGTGTATGATACATTAAAAGGAAGTTAAAATACGA
TTTCTTTTTATTAGATGGTATCATTACATTGTTTGACGTA
TAGTATTAGTATTATTAGAGGTTGAGAATTAAAGATATTA
TATTTAGGGAAACATAAAAGATTAGTGGAATATCGGTGCA
AAATATTAGTAATAAATAAAATTGGTATCAACAGAGAATA
GGAGAAGGCTAATCGCTGCAATTAGGTTTGTTATTATTTG
TAATCCTAGCTTTAATAATAAGGGAAAAAAAAGCCTCCTT
TGCATAACTTCGTATAATGTACATTATACGAAGTTATACC
TTATGATACAACAGGAACATTCTGTTCAGTATAGACGCGT
TCCTCTTGAACCCGGTCTGGTTCATCGCCTGCGCTAGTCA
CAGTTCTCTTTTTCGTTCTCAATTTCTTAAAGAACCTATG
ATTCTGGTGGGATTGAGATTGTTGGACCTCGGTAACTGGA
ACGCTACTTGGGATACCACCATTTGTTGGAACTGGAGTTG
GAGTTTGTGAGTCCACTGTCTTGGTAGAAGCGAAACTGCG
GTCATAGATGTACTCGTTTCTTTTATGAGTAGCCACCATG
ATAGTACAGCAAATGGCGTTTACAATTAACAAAAATACTG
TGGTCCAAATAAGCCCAAAATTCTTGGGACCTAGTCTGGC
GTCTCTGTTCTCGTGATGGAAAGCTTTTACTGCCTTAGCG
TAACATCCTGTGTACAGACAAGCGGATAGGGTTATGAAGA
AAAGCGTGATCCAGCTCATTGCAGTGGCCAAAGCGGCCGT
ACGTCTATTGTATCTGATTAAACTGGCAATAACCGAAACT
AACGTGATTAACAAAAAGAAAAGCCCGATTAGAAGCATTG
CCCAGCCCACTCTTGAAAGATAATAGTAGGCATTTCTGTT
GTTTAAAAAAGTTGAGGGCATGAGGGGGGAACTGCCAAAG
TTGTCCCTTGGTGAAAACGGCTGAGCTGCCATCTTAGAAG
AGCAGTTGACTGCTATTCCGCGGCTTTCCCAGCCGCACCA
GTTATAATTGTACCATCTGGTTACGGAGGGCGCCGAGTTA
AAGCCCGAAGTGGATGCCTGAAACCAATAAAAATTCTTCA
ACACTCCTGTGGTCCTGCCACCTGCTAGTATCAGAAAAAA
AGTCAACAATGTAGCCCCTAGTAGAAAGAAAAGGTTAATA
AAGTACACAAACTTTTTGTAGGACATTGATTATTAGAAAC
GGAAATATATGAGGTTATACTTAATGCTTATCGTGATCGC
AATACAAGTAATTGTTTATGGTTGTTTGAAAACCCTAGAA
AAGTGGCTAATTTCGGATAAGAATTACAGATAGGATCTCT
AACATAATATAAGTTGTTAGGGTATTTAGCTAATGTTTTT
ATATCGAAAGCAGGGGATAACAGCGGAGACAGAAAACAGG
GAATAGTGATCTCATCTTTCCATCCGTTCATCCCACTTTT
ACGTCCTTGTAAATAGTACAAACTGCGGGTAGTAATGCAA
GATTTGATGATATACAGGGTGCTTTTGCATTGCAACCCCC
TCCCTTAAAAGACGCTGGGGAGCAATTTTGTTCTAGAAGT
CCCCTCTTTGTCGTCTTCCCAAATCCGACTTGTGCGGCTG
TGCGGCTGTGCACTTCAGGGGGTGTCCTTGCCGTAATTTC
GAGGAGTCTTTGTAAGTGATTAATTTTCTCAAAAATTCAA
CGTATGAAAAGGTGATAGTTTCGGCATCTGCGATATTCTT
TTGGACCAGTTAGTGATGACGAAGGCCCTTAAGATTATGT
TGGGAGCCAAATTTTCGTAGTTGCATACGTAATTTTGAAT
TTGATTTGCTTTTTTTTCTTTTTTGCCTTGGCTTTCCGTT
GATGCGGATTCTTGAGAGTTCTAAAAGTTTATGTATACAA
ACACCGCATTGAATGCTTCGCCTCTTAAGCAGACAACTAG
AGTATTGTAAACCAGGTAATGGGACCTCCGAAAAATTTCA
AGCATTTCAGTAAGAGTAATAAACACAAAAAGGAGCAGAA
AGCCCTGATTACTCAAGAAGATTTCTACCTGGCAGCGATC
GACTGTGAAGAACAAGCAGACCGTTGGTTGCTATCGGACA
TAAAGAAATGTTTGCGGTTCTATCTAAAGGCTCTAGAGCA
CTACGAAAATGGTCTGACTGCTTTAGATTCCACGCAGGAA
GGGAAATATAATATCTATTATAATGAAACAAGGCTTTTTT
TGCAAATTTATACAGATTATCTGGCCAATAACGGCTACAT
TAATATCTTGCAATACGTGAAAATGGATGATATGCCTGAT
CTTTCCAATTTGGTGTTATCTCTGCCACAGATTATCCAAC
GGTTTGAAATTGTTTATGAGACTTTCCCAGAACAGAGAAC
TTGGGATCTTCAATTCAATCTATTGACATGTTATTTGACT
CTCATAGAGTCCCTAGACGACACCGTTTCGCCCACCGTTG
CAATGGAAGGTGCAGACATTTTAACTTTGACAAACAAGTA
TATTGAAATCTTTCAACACCTGGTTAATTATCTGTTACAA
GAACTACAAAACTGGAGTGAAAATGCAGAACAAGATTCCG
ATGACACAGATACGGAATTGCAAAGAGATACTTTGGATGA
AGACGCGATGCAAGTTACCAGGGACGGAAGTGGTATCCGA
ACCAATGGACCTGTACAACCTCCAGCAGAAGTTATGGACG
TTTCTGAACAAGTTACCCCAAGCAGCTTGACTGAAGTTTT
GGCCAACTCTTTAAAGTTCAACCATGCTTTGATGGAATTG
GTTATTGAGTCGAAAATATCTATTGAAAAAAATGTCGAAA
CGAAAATCTTGAATCCTATTCAGATTAATTTCTTGGAAGA
TACAACCAATAAATTCTATTTACAACTACGCGACATCATC
GATAGTATCAGTGCTGCTATCCCTTTAGATTTGAAGGAAA
TCGGTTTAGCCAAGACTTTAATTGAAGGTTTGAACATCAT
TAGCTCCGGAACCTTCGAGTCATTGCAAGATTTTGTTCTG
CAAACCGTCTCCTTTACCGATCTGCTTGATGAAAAAGATG
TACAGGGTAAGATTGATCTTTCGTTGATTAGAGTTGATAT
CGTTGAATTTGCCATTCTATGTTTAAACGATTATTCTTCA
GATGCATCTTGGAAACTCTCTGGGTTATTGACCAAAGTTC
TTACAGAGGCTAGAACTTTATTAACAGACTATAGAAATCA
AATCTTGTTTCTGAAAAATCAGACATTGAACGAACAATTG
AGTCACGTAGTTTTTCAACTTTGTGATGTCTTAGTAAATT
CCTCCGATAATGAACTGAGAAGGTACGCTATAAAAGAATC
AACCGAAAAAAGCCAAAAGACTCCAGGTGGTGCGCATACT
TTAAACATATTGATGAAAAACGCTAACGTTTTTCTGAATA
ATGCTGTCGCTATCTCATCAAAACAGTGCGGGTTACAAGA
AACGATTATTGATAAACTGAAGAGGAACTATATCCATAAT
CAAGCCAAGGAAAGACTACTTTTCTTACAGAGGCTGGAAC
AGAAGTCAAATGAGGATGACGGTACTTCTGCTTCTCCAAC
TGCTATGACCTTTGACATGCCTCCAGAACACCCTTTTTAT
AGCCACTATCGGTAATGAATAACTTCGTATAATGTACATT
ATACGAAGTTATAATTACGTACATATACATAAGTAGAAGA
TAATTCGTTGCGCATATGCTACAAGAACCCTTGGTGAAAC
GAAATTTGATACAAGTAAATACATGCAGGAAACATACATT
ACCTCTGAAACAAAGCCGAGACGGGGCCCAGCAGTCTTTT
TTTAGAAATCGCGTGGCTTGGTAACGCGATAATGACGCGA
CACAGCCATTAGTGTGAAATTTGATTTTCTTGGCCAAACT
AGGTATAATATTTGTTACAAATTATTGATTTTAATATATA
TCTCGGGTTCATTTTTTACGTCGGTACTCCAAAGGATCAG
AACACTTACATTTTGAGGCCTACCGGACCTTGCAGTACTG
CTTGTTTAAATACGCAGTATACATTTCTTCTTCTTCTTCT
CTCTTCTTTCCTTCCTCGAAGAGTCACTAAATTAATACTG
GGAAGCCAAACCAAAAAAACTATACAATGAGTGATCAAAA
TAATCGATCGAGAAATGAATATCACTCAAACCGGAAGAAT
GAACCTTCCTATGAACTCCAAAATGCACATAGCGGGCTAT
TTCACTCTTCTAATGAAGAATTAACAAACAGGAACCAAAG
ATATACCAATCAAAACGCTTCAATGGGCAGCTTTACCCCT
GTTCAATCTTTGCAATTTCCAGAACAATCTCAGCAAACAA
ATATGCTTTATAACGGTGACGATGGCAATAATAATACTAT
CAATGATAACGAACGAGACATATATGGAGGTTTTGTCAAC
CACCATCGCCAGCGTCCCCCACCAGCAACTGCAGAATACA
ATGACGTTTTTAATACCAACTCACAACAGTTGCCAAGCGA
ACACCAATACAATAACGTACCTTCATATCCACTTCCTTCG
ATAAATGTGATTCAAACCACTCCAGAACTCATACATAACG
GCTCACAGACTATGGCCACCCCCATCGAAAGGCCCTTCTT
TAACGAAAACGACTACTATTATAATAACAGGAACTCAAGA
ACCAGCCCATCAATCGCCAGCTCAAGCGATGGTTATGCAG
ATCAGGAAGCTAGGCCCATTTTGGAGCAACCCAACAATAA
CATGAATAGCGGTAATATTCCTCAATACCATGACCAACCT
TTTGGATACAACAATGGTTATCATGGCCTACAGGCAAAAG
ATTACTATGACGATCCGGAGGGTGGTTATATTGATCAGAG
AGGAGATGACTATCAGATTAATTCATATTTGGGTAGAAAC
GGTGAAATGGTTGATCCTTACGATTATGAAAACAGTTTAA
GACATATGACTCCTATGGAGCGTAGAGAATATCTTCATGA
TGATAGCAGACCCGTAAACGATGGAAAAGAAGAATTAGAC
AGTGTGAAGTCAGGCTATAGCCACCGTGATTTAGGTGAAT
ATGACAAGGATGATTTTTCAAGGGATGACGAGTACGATGA
TCTCAACACTATTGATAAATTACAGTTTCAAGCTAATGGT
GTACCTGCATCATCCTCGGTGTCTTCTATCGGATCTAAAG
AATCCGACATAATAGTAAGCAATGATAACTTAACTGCTAA
CCGTGCTTTGAAACGTTCAGGCACTGAAATTAGGAAATTC
AAACTTTGGAATGGTAATTTTGTTTTCGATTCTCCAATCA
GTAAGACGCTATTGGACCAATACGCTACTACAACAGAAAA
TGCAAACACTTTACCAAATGAGTTTAAGTTTATGAGATAT
CAAGCAGTTACTTGCGAACCTAATCAACTTGCAGAGAAGA
ATTTCACGGTGAGGCAGTTGAAGTATTTAACTCCAAGGGA
AACGGAATTGATGCTAGTAGTCACAATGTATAATGAAGAC
CATATCCTGTTAGGAAGAACTTTGAAAGGTATTATGGACA
ATGTCAAATATATGGTGAAAAAAAAAAATTCAAGCACTTG
GGGTCCAGACGCTTGGAAGAAAATCGTTGTCTGTATCATT
TCAGATGGTAGATCCAAAATTAATGAACGCTCGCTAGCAT
TACTAAGTTCGTTAGGTTGTTACCAGGACGGGTTTGCTAA
GGATGAAATTAATGAAAAAAAAGTGGCAATGCATGTCTAC
GAACATACGACAATGATCAACATCACAAATATTTCGGAAT
CAGAGGTTTCATTAGAATGCAATCAAGGTACCGTTCCAAT
ACAACTTTTGTTTTGTTTGAAAGAGCAAAATCAGAAAAAA
ATTAACTCACATAGATGGGCATTTGAAGGCTTTGCAGAAT
TACTGCGTCCCAATATCGTTACATTGTTAGATGCTGGTAC
CATGCCAGGTAAAGATTCTATTTACCAGTTATGGAGAGAG
TTCAGGAATCCAAATGTTGGTGGCGCATGTGGTGAAATAA
GAACTGATTTGGGTAAGAGATTTGTAAAGCTTTTGAATCC
TTTAGTTGCATCACAGAATTTCGAATACAAAATGTCCAAT
ATTTTAGACAAAACAACCGAGTCTAACTTTGGATTTATTA
CTGTTCTACCGGGGGCATTCTCTGCGTATAGGTTTGAAGC
TGTGAGAGGCCAACCATTACAGAAGTACTTTTATGGTGAA
ATTATGGAAAATGAAGGTTTTCATTTTTTTTCTTCCAATA
TGTATCTTGCTGAAGATCGTATTTTATGCTTTGAAGTGGT
CACAAAAAAAAATTGTAATTGGATTTTGAAATACTGCAGA
AGTTCTTATGCTTCAACAGATGTACCGGAGAGGGTCCCTG
AATTTATTCTTCAGAGGAGGCGTTGGTTGAATGGTTCATT
TTTTGCTAGTGTATATTCCTTTTGTCATTTTTACAGAGTC
TGGAGCAGTGGTCATAATATTGGTAGAAAACTCCTTTTGA
CGGTTGAATTTTTTTACCTTTTCTTCAATACATTGATTTC
ATGGTTTTCATTGAGTTCATTTTTCCTAGTCTTTAGAATT
CTCACTGTTTCTATTGCACTGGCATACCATTCAGCATTTA
ATGTGTTGTCCGTCATATTCCTGTGGCTTTATGGGATTTG
TACCTTATCAACATTCATACTGTCATTGGGTAATAAACCT
AAAAGTACTGAGAAATTTTATGTTCTAACTTGCGTCATTT
TTGCGGTGATGATGATTTACATGATATTCTGCAGTATATT
CATGAGTGTCAAATCCTTCCAAAATATATTGAAAAACGAT
ACCATCAGCTTTGAGGGTTTGATTACCACAGAAGCTTTCA
GGGATATTGTTATCTCTCTGGGCTCCACTTATTGTTTGTA
CCTAATCAGTTCAATTATCTATTTGCAGCCATGGCATATG
TTGACAAGTTTTATTCAGTATATTTTATTGAGTCCTTCTT
ACATCAATGTTTTGAATATCTATGCATTTTGTAATGTCCA
CGACTTATCATGGGGTACAAAGGGTGCAATGGCAAATCCG
CTGGGTAAGATTAATACTACAGAAGATGGTACGTTCAAAA
TGGAAGTTCTGGTCTCTAGTTCAGAGATTCAAGCAAACTA
CGATAAATATTTGAAAGTTTTAAATGACTTCGATCCAAAA
TCAGAATCTCGGCCTACTGAGCCATCTTATGATGAAAAAA
AGACTGGCTATTATGCAAACGTTAGATCTCTCGTGATTAT
CTTTTGGGTCATCACAAATTTCATCATCGTTGCTGTTGTC
TTAGAAACCGGTGGGATTGCAGATTATATTGCTATGAAAT
CCATATCAACTGATGACACTTTAGAAACTGCAAAGAAGGC
GGAAATTCCCTTAATGACCAGTAAGGCCTCAATTTATTTT
AATGTAATTTTATGGTTAGTTGCATTATCGGCATTAATAA
GGTTCATTGGTTGCTCAATATACATGATAGTAAGGTTTTT
TAAAAAGGTTACATTTCGCTAAGTAGATTGATTACCCCTT
TGTTATAAATAAGTATATGTGTTTACTATCATATAATAAT
TAATTAGTTGTAAGTATGGTATTTTTCAAAGAAACATTTA
GTATTATTTTTAAAGGGTGCCTTTACCATAAAACCAAAAA
AAAATGGCTTCTGAGAGAAAAACATAAATAATTGATAAAA
CTGAAACTCACAACACCAACTCTTCCGCTCTAAACACCCA
AAGCTCAAAAAACGACATGTGCACATCTATATCCATAAAC
TTTCAAAAAAGTGGTTCATTCGCAAATTCATGAAGTATTA
TTTAATACACAGTAATCTGGCATTTCATACTATCATTGCT
CAAATTATCCGCCGGACCCTTGAAACTGTGGCGCTTTTTA
AGACGCATCTCCAAAAAAAGAAAAAGAACAAAAGAAAAAA
AGCTGCAAATATATATACAAAACAGATTTCACGTTTATTG
CTTGGGAGTAAGGTAACGATCCGGAAGCCTTGAAGAAATT
TGAATGTATCCAACTAACTATTGAAAATCATTCGTGATGT
GCAGATTCTTGATTTTCAAAGGCAAACAACCGATTCGGCT
ATCTCATCTTTTAACAAGACCAGCTCATTCTATCATAAAC
CAATCATTTGATAGCAGATTACGGCTAGACAGAAGAAGGC
CAATGAATGGTGATGGTTTTGGTGTCGCTTACTATCCATT
GGATACCGAGTTAAGCGAGGACGGTCCATGCCTTTTCAAA
GCTATTACTCCTGCATGGAACAACCAAAATTTGAGTACAT
TAGCAGAAAAAACTAAGAGCGACTTAGTTTTCGCTCATGT
TCGTGCCTCTACATATGGTGTCCTATCTGAGACCAATTGC
CATCCGTTTACATACCACAGCTTATGTTTTATGCATAATG
GCGGTATATCTAATTTCAAAGGAATCAAGAGAAAATTATT
GAATCATATCAAAGACGAATACCTGAATTTTATTCAAGGG
AGCACAGACTCCGAGTGCGCATTTGCATTATTCTTAGACA
CTTTAGACAAATTGGGTTACGACCCAAAGAAGCAGGACGG
CGATTTCGGTAATGTTGCACTAAGAAAGGCAATGTTACGA
ACGATTGACTACATCAGAGATTGGACTAAAGAAGCGAACA
AGGATGAGGCTCACGTTGAGCCTAGCTTGTTGAATTTTGC
TGTAACTGACGGATCCACCGTTGTCGTTTCCAGGTATATA
ACTTCAAAGACGGACGAGGCAGCATCTTTGCATTTCAGTT
GTGGTTCCAGCTTTGTAGAAACTTCACCAGGAGAATACAG
GGTAGAAAGGTTGGATAGAAACCAAGATGTAATTATGGTT
GCATCGGAACCTTTGACTTTCGAGAGAGGTGATTGGACTG
CAGTACCCACCAACAGCATATTGACCATTAAGAAACAGAC
AATATTACTACACCCTATTATCGATGAGTACTACCAAGAA
GATCCGTTATACCTAAGAAGTTCAACCCTCGCAGAAAGCA
AGGGGCTCATGGGTTCTATACCACTAGCAAAAGCCGTAGA
AAAGAACGTTCCTCCACTAGAAAGAGAGGGCCGTACGAGA
CCTCCAACCGCTGTCGCACATATAGCATGAGCAATAACTT
CGTATAATGTACATTATACGAAGTTATCACGCTCTAGAGG
ATTGTACCATTGTCACTACTAGATATACATATAAACAAAT
AAGAAGCATCGACACATAACAACAACCCCAACATCATAAT
TTCATAAGTATTTGGTTGGTTAGTCCATATGGCGTCTAAT
CCTCGAAATGAGAAGGTACCCGCCTGGTGTCTATGACAAC
CTTCCGGGTAATAAATGTTCATTTGAACCCATTCATCCAA
TTGATATCCGGGCAATCACTTCCGGAAGCGGAAATTTACA
AATATCCGGTGGGTCCTACAAGGGGACTAAAGAAAAAAAA
TACGTGAAAAACAGCGATGCGATATTTTTTGTATCGTCTT
GTTCGAGTGTTTCTTACCACGATGACCGGGATTTTGGCCG
GTGAAAAAAAAAAAATGCGCTCCCGTACGTCAGTGGCTGT
TGCTGAAACGAGACAATTTCTCAATTCGTTTGTTTGTGTA
CTGTATTTGTTATCTTTACTATATATATGTTGTTAAGTTT
CTTTTACCAATTAGTGCTCACTTCTCTCGTCTTTTATTAG
GTGTGTGTGTTGTGCGTAATTTTCGTTTCGCTGATTACTT
TATATAGTGTAGTTTGTTCTTGAATGTAATAAAGACTTCT
GTTTTATTTTGTTTTGTTATTTAGAAACAGTCTATCTGGT
TTAACTTAAACGAGTGAGCTTAAGATAATCTGACTACAAG
AAAACCAAGCTTCTATTACTTTGTTTCTTTCTCTTTTTTC
TTTTTTGAATAAAGAATTTTCCTTTAAGGAGTAACTTAAG
CATTTAGCTGCACATTAAACACTTTTTTTTTTACTTCTAA
CTCACACACTTTTGGAAGAACATTTATTTTTTCGACCTTC
TTTCCCAAATACCCAGCGCTTTATAATTGAAATATGAAGT
TCTCTTCGGTAACCGCTATTACTCTAGCCACCGTTGCCAC
CGTTGCCACTGCTAAGAAGGGTGAACATGATTTCACTACC
ACTTTAACTTTGTCTAGCGATGGCTCATTGACCACCACTA
CTTCTACTCATACCACTCACAAGTATGGTAAGTTCAACAA
GACTTCCAAGTCCAAGACCCCAAACCACACTGGTACTCAC
AAGTACGGTAAGTTCAACAAGACCTCCAAGTCTAAGACCC
CAAACCATACCGGTACTCACAAGTATGGTAAGTTCAACAA
GACTTCCAAGTCCAAGACTCCAAACCATACCGGTACTCAC
AAGTACGGTAAGTTCAACAAGACCTCCAAATCCAAGACTC
CAAACCACACTGGTACTCACAAGTACGGTAAGTTCAACAA
GACCTCCAAGTCTAAGACCCCAAACCATACCGGTACTCAC
AAGTATGGTAAGTTCAACAAAACCAAACATGACACTACCA
CTTATGGTCCTGGTGAAAAGGCCCGTAAGAACAATGCTGC
TCCAGGCCCTAGCAACTTTAATAGTATAAAATTGTTTGGT
GTTACCGCTGGTAGTGCTGCCGTAGCCGGTGCCTTATTAC
TATTATAATAAATAACTTCGTATAATGTACATTATACGAA
GTTATGCTTTGAATTGGATTTGAGAAATAAAGGAAGACCT
AATTTTCTCCGGTTTTATGTTTTTTACCCCCCCTACCCCC
TTCATCCTGAAGTAGTAAATTCTTTTTATTATACTATTTC
GACTACTATGTGTTTACGTGTGCTTGTGCAAAAGTGAAAT
TTATTGTGATTGTGTTCTTTTTCTCTTTTTTTTATACAAA
AAATGGAGAAAGGAAATTGGGACCTACGATTTAAAGAAGT
GTTATTTCCTATTTCAACGAGTTAAATGAATGTGTGTGTT
TCGTTGACTTGTAAGGATAGAGAAAGATCATCCAACTTTT
AATCATGGTTTCCTTTCCTTTTTTATAGCAATCGAATGTG
GAAGGAAAATAGAGCGGAGCTTGATAATTGTGTGTGTGAA
TGTCTTGCTTTCTCTTTTTCCTTATTTCTACGCTATACAA
AAAGTGTGCTTTTTTCTTCTATTTTTTTTTCTTTAATGAC
TTTGTGTGTTTATTACCCTTTAATTAATTACCAAAAAAAA
AATAAACTACGTTTTTAATTTCTAATTTATCAAAATTTCT
TTTTTTCACATATAACTATATATTTATATGTCACCCTATT
CAAGTTCGTTAGTTTTCTTTCAACGGTCCAAAATTTGGGA
TATCTTGTGTGTACTTTACTTTCTCCACTAACGATAAGAC
ATCTGCTATTAGCCTATATTGGGCTTAATAAAAAAGGTAT
CTTCGTCTAGAATGATATATGTATACAATCAAAAGTTTAA
AGCTAAATTTTTTATTAACAAGTTACTTTATCAAGTAGTA
GTTAACTTAATCGACCGAATTAATTCAATAGTAATCAATT
CCAATGCACCGAAGAGTTTGCCAGTCGAACTATCTAAGTG
ATACTTGTCCATTTTTCCTCGAAGCGCAAAAGAGATTACA
TCACCATTAACGAATTTTCTTCTTTTCTTTTTTCTTCAAG
AGTTGATGGGGAAGGACTAGGAAGGAAACGGTTCAGATAC
GAATTTAGTGATTAATCATATTCTGCTCAAGAAGCGACTT
GTAAGGTAAGGAAAACCCGCATTCACTGACGGAATAAGGA
ACAGGACCAACTATAAGCCTCCTTTTACACTCACATCTTC
AGGCTTTATTTTGTTAAGACTGAAACATTTCCCACTTAAT
TGAAGTTACATCGTTATTTTATAGAACGATCTTTCTATTT
TGTTTTTTGTTCACTTGATATACCTTCCCTTCTACATAAC
AAATTAATAAATATGGATAATGGTACAGATTCTTCCACGA
GCAAGTTCGTTCCCGAATATAGACGAACAAACTTTAAGAA
TAAAGGCAGATTCTCTGCAGATGAACTTCGTCGTCGTAGA
GATACACAACAGGTCGAATTAAGAAAAGCAAAAAGAGATG
AAGCTTTGGCCAAAAGAAGAAACTTTATTCCCCCAACTGA
TGGCGCTGATTCTGACGAAGAAGACGAGTCAAGTGTCAGC
GCTGACCAACAATTTTACAGCCAGTTGCAGCAAGAACTAC
CACAAATGACTCAGCAACTTAACTCTGATGATATGCAAGA
GCAATTGAGTGCTACTGTTAAGTTTAGACAAATTTTGTCT
AGAGAACACCGCCCTCCAATTGATGTCGTCATTCAAGCCG
GTGTTGTTCCAAGATTAGTAGAATTTATGCGTGAAAACCA
ACCTGAAATGTTACAATTGGAGGCTGCTTGGGCTTTGACT
AACATTGCATCAGGTACATCTGCTCAAACAAAAGTGGTTG
TTGATGCTGACGCTGTACCTCTTTTCATTCAACTATTATA
TACTGGTAGTGTCGAAGTCAAGGAACAAGCTATTTGGGCC
TTAGGTAACGTTGCAGGTGATTCAACTGACTACAGAGACT
ACGTTTTACAATGTAATGCCATGGAGCCAATTTTGGGTCT
TTTTAACTCCAATAAACCATCTTTGATCAGGACCGCTACG
TGGACTTTATCCAATTTATGCAGGGGTAAAAAACCACAAC
CAGATTGGTCAGTGGTCTCACAAGCGTTGCCAACCTTAGC
GAAATTAATCTATTCGATGGACACTGAAACTTTAGTTGAT
GCTTGTTGGGCTATCTCTTATCTATCTGACGGACCACAAG
AAGCTATTCAAGCAGTGATCGATGTTAGAATTCCTAAAAG
ACTTGTTGAATTACTGAGCCATGAATCGACTTTAGTCCAG
ACTCCTGCTTTAAGAGCTGTAGGTAATATAGTCACTGGTA
ATGACTTACAGACTCAGGTCGTTATAAATGCCGGCGTTTT
GCCAGCTTTGCGTTTGTTACTAAGCTCTCCAAAAGAAAAT
ATCAAGAAAGAAGCGTGTTGGACCATTTCCAATATTACGG
CTGGTAATACTGAACAAATTCAAGCGGTAATTGACGCGAA
CTTGATTCCTCCATTAGTTAAACTTTTGGAAGTTGCAGAA
TATAAAACTAAAAAAGAAGCTTGTTGGGCTATTTCCAATG
CCTCTTCAGGTGGTTTACAAAGACCAGATATCATAAGATA
TTTAGTATCTCAAGGGTGTATAAAACCATTGTGTGATTTG
CTAGAAATTGCTGACAACAGAATAATTGAAGTTACCTTAG
ATGCTCTTGAAAATATTTTAAAGATGGGCGAAGCCGATAA
GGAAGCCAGAGGCTTAAATATCAATGAAAATGCCGATTTT
ATCGAAAAGGCTGGTGGTATGGAAAAGATTTTCAACTGTC
AACAAAATGAAAATGACAAGATTTATGAAAAAGCATACAA
AATCATTGAAACCTACTTTGGTGAAGAAGAAGACGCCGTA
GACGAAACTATGGCTCCACAAAATGCCGGTAATACTTTCG
GCTTTGGTTCTAATGTCAACCAACAATTCAATTTTAACTA
ACTGAATGTGAAGAAAAAGATCAACTAAATAAGTTTATTC
AGATAAATCTTCATTATCTGATCCATTATTTTTAAGTTTT
TCTTTTAATGTATATAAGAAATTCTAATCTTTTAATTCGC
ACAATAGTATTTTCATGTACTAGTTCGTACAGTATTCTCT
TTCTCTGGGGTTTTTCCCTTTTATAGAAGTTGACTTGTTC
TATAGTTGTTATATATGTATTGCTGGGTTTTTTAATCTAT
TTTGCGGAAGACGCCAAAAATAAGAAAAAAATTGGAAAGA
CACAAGAAAAAAGTAAGAATATCCACAGCTGAAAGATCTA
ACAGGCGTATTTTTATTTTCGAAGAAACGTCCTAAAAGGA
TCTGATTCAGCACATTGATAATAGCATAGGCATTTTTATC
TTTCTTTTTTGAGTTCATGAATGAATGTAACTTCTCCAAA
AGATGGGAATCACAGTTTCTCGAAGAAAAATAGATTTAAT
ACAAATAAACCGCGATTCCACAAACTAAATGAGCAGGCGC
AGAGTATAAATTTACCAGAAGACCGTGATTCAATTGTTTC
AAGTAATACAACGTCAATTATGACAGATGATGCATTCGAC
TATAACGAGGGTATTGCTAGCAGAACCAAAAATATTAATT
CTGATAGTGATAGAAGCAATGATACCATAAAACAAAACAA
CTACAATAAAAGGGAGACCGGATATAACCCTTTCTACAAT
GGATCAGGGATCAATCAGCGATATACACAGTTTCGAAAAA
GAGAGTTTGAACCAACACTTGCAGAAAACAAGGCTGAAGA
GTATATCAGCGATGAAGACAATGTAAAAATTGATGAAGAT
AATATAGAGAACGAACTCCAGTTTACGCCGAAAATTAAAG
AGGCTAGTATACTCCGATCTAGTTTACTAGGACAAAGAAA
TGTTTTAAATACTCGGAATCCAAAATCAAAAGAATCACAC
ATTAAAGTAAAACCCATCATCAATAACAAGAGCTCCTCAC
AAAGAAAATCTAGTGCAGCACTTCGGAAACAATTAGGAAA
ACCCCTACCGCTGCCGTATTTGAATAGCCCTAATAGTGAT
AGTACACCCACATTACAGAGAAAAGAAGAAGTATTCACAG
ACGAAGTGCTTCAAAAAAAGAGAGAATTGATTGAGTCTAA
ATGGCATAGACTTCTCTTTCATGACAAAAAAATGGTGGAA
AAAAAGCTAGAAAGTTTAAGAGAATACGAAAGGAAAAGAA
TGCCTCCACGAGGAACTGATGTTTCTAGCTCTGAGCAGGA
CAATTCTTTCAAAATATCGACGCCAACAAAATCGTATGTT
TCTTTGGAGCAAAAACCCTTACCAAATCTCTCTGCTATGA
ATAACTTTAATGATGTTACCGACAATAAGGAGAAAGAAGA
AACGAACAACAATATATTAAAGTTCCAAGCGCAACGAGAT
CCATTACAAATACTACAGTCTGAGATCGAAATGCATACTA
AGAAACTTGACACGATAATAGAGTTACTAAAAGACGATAC
CGATTCAAAGGAAAAAAGGAAAGTAGTGACTAATGACAAC
GCAGCGCCTGAACAAATGGTCAACAAAGGATGGCGGAAAA
ACGTGATGATGATCTACAAAAAATCAGGAAATATTATGAA
AAAGTATAGGGAATATTTCTTATGGACAATTTGTATTTTA
ATATTGTTATATTGCAATATATATGTGTATTATAGGTTTT
AAACCATATAAAGGTTAGTACATGAAGAAGTGTGTACAGT
TATGGCAATAACTGTTCTCTTCCGTTTTAAAGAGAGTATT
ATCACGGTCTGAAAATTAAGCAAAAAAAGAAAAGCGTGCA
CTTAAAAATCGGTGGTGGACAGACCGCATATTCCATAAAC
ATAGATGGTACAAGGGCATTATGAGTCCTTGAATAGAAAA
AATGATGAAAGAATGAATGCAATTCCGTATTGCGACACTG
GCGAAGTGTTCGAGGCTGACACGATAGCGAATGTATGGAA
AAGAGAAGATAAGGAATGGTTAAAAAGGACTCAAAGTGAT
CGAAGTGGATACGAGTATCCACGACTAGGAGAATCACCAT
ATATCAATATGACAGACGACTTCAGAATGGAAAAGAAGGT
AATATGTCAAGATATCTTTTGGTCATGTGATGGTACATCG
TTTGTTTCTGTGCATAATGATTTTGGCATCAGACAATATT
TAGTGCCGGAGGAAAGTAATACGGACAAGCTAAACAGAAA
CCTCCTTCTACCATTTACAAGGTTTTTTAGAAACCAGTCT
ATTGTTTCATGTGCAATAGACCCGTTTTACACGCTTTATA
ACGAGAATTCCGACAGGTTAGCTGGTGACAGAATCGTGGT
TGGAGGAAAAAACTTCCCTCTACAACTATACTCTTTGATG
GACGGGCAGTGTATCCTCAGCTATGACACGATGAACAAAA
TAAATGGAGAATACGAAACTGTATACAGTGTGAAAATCGA
TGTTGAGTCTCGTGTATACACTGGCTCATGCCGTAACAAA
GTGGCGATATACGACAAGAGCAGACGAGATGCCGTGTGGA
TGAACCAGTCAACCAAAAAAGCAAGCAAGGGAAGACAAAG
CATTATATCTTGCTTTGAAGAGCAACCAATGGGAGGGCAA
GCCTTGAGCCGTGGTAGCTTGTTATGCGGTAGTTATGCGA
ATGAAATGTTTCAGGTAGACTGCCGTCATCAACGACTAGA
GAGACTGAACTACACCCGCACAGTTGCAGGTGGGATTGTA
CAAATCCTTACAAGCGATAACGGGCGTTACGTGTACGTTG
TCAGACGCAACAGTGACGCGATTAGTATTTACGATCGGCG
AAACCTGCAGCACGAGCTTAACGTATTGCGCCTACCGTTT
CGGATCCACCACAACTCTGCAAAGTTGAAGGCATATATAG
ATACGGCTTACGGACTAAGTATGGGGACGCCGCAGGGAAC
AATATTGAATTGGGGCAGAGATTTGGTTGAATTCGGTGGT
GTTCCCTCACACAATAGTGTTGAAGACCCACTAATCACGT
CTATCCCGCCAGAGTCAGAGTGGCGCACTAACCTTGATTC
TACTATTCCTGCCACGGTAGTGAAGAATTGTCCTGGGGAT
CCCGAACTGTTCGCCCTATCTCATGGGGGCACAATTTCAT
TATGCAGGTTCGGCGGCTAAAAAATAACTTCGTATAATGT
ACATTATACGAAGTTATCGGCAAACCCGTATTCGTGTATC
ACCCGGCCAGCTTTCTCCGATGAACGCGCACAAGTAAGAA
GTTAAATTGCATCCCCCAGACACCACCTCTTTTGTTCACT
TCTTGCCTCATGCCGTCAAAAAATTTTTTTCGCATCGAAA
AAAATCCCCAAAAGAAAAGAAAAAAGTTCTTATTTTTATA
TAGTGCCACCATCGGGAAAAACTTCCCTGTAAAGCATTAA
CAGAGTCTTCCATCCCCGCTTCTGTCCTTTATTTGTTTCA
TAGAAGCTATTAAGCATCATATACTGCACACAGGAGCATG
CATAGTGTCTGAAGCCTCTTTTGTTCTGTACTGCACATAA
TATTTCATAGAAAAACTAACGGAAAGAATCTACAACTCAT
AGTATCTGTAAATCCGTCCTATTGTCATATCACAATCACA
GACTATGACCACTCAAGAATCGATCAAACCTTTGGTAGAT
AGAATCCTATCAAATCCCCTGCAGTTCAATGCTGCAATGA
TCTCTAACAAATCGAATAATAATGATACTTCCGCCGCGCC
GGAAAATAGCTCGTATATTGTGATAGGAAAACAGCATAAT
AACAATAGTAATAGCACAGCTATTGCTGCAACGGCCGAAT
CCAAGCAAATAAAAGAAAATAACTTGATAGACAGGCCAAA
CGGAAAGAAAACCAACACTGTTCCTAAATCTATGGCTGAA
GCTTTATTGTTGTATACTTCTAAAAATGATAAAGATGCTG
CAGATGCTACTGGTGCCAAGAAGTCAGCGGAGCTTTCTAC
GGAGCTTTCTACGGAGCCTCCTTCCTCTTCTTCGGAAGAT
GACAAAGTAGGAAAAGAGGAAGAGGAAGAGGGTGAAATAT
TTCATGAGGCAAGAGACTATGTAGAACCCCGAAAAGCTAG
TTTGAAGGAACGCGACAACGCAGATAAGGGCGATGGTGAA
GACATCGGCGAAGACATCGGTGAAGACATCGGTGAAGACA
TCGGTGAAGACATTGGTGAAGACATTGGTGAAAACTTGGG
TTCTCCATTAGCAACCATTGATGATTCATCTAATGAGAAT
GAAAAGGAAAAAAGAAAGGAACTGTCTACAAGCATTAGCA
GTGATGACGAAATAGAAGACGACGAGGATGAGGATGACAT
GGATTATGATTCTAGTGCTATGGAAAAAGAGCTCCCTGAA
GAAGAGGAGAACGATTCCAGCTCCAAAATTTCTGAAGGCG
AAAAAAAGAGTTTATATCAAGATTTAATGGAAAATAGTAC
AGTGGAAGTAAATCGGTACGAACCAGTAAACAACACCAAA
GAAAATGGAAACAGGAATCCAAAGGGAGAGGAGGAGGAAG
AAGAGGAAGAAGAGCTGAAACATAAATCTAGGTCAATCAC
CCCTCCGGTTACAATATCAAATCTATCAAACTTTTACCAA
TTCAATGAAAATATCAATGATCGTGGTTCTTTAAACTCTA
CTAGAATTGTTAAAAATTGGGGCGACAAATTCACCAATTT
GAAGCCTCGTGGCCTTTTGAATCATGGTGTTACTTGTTAC
ACAAATGCGGCCGTTCAGGCCATGTTACACATTCCTTCGA
TACAACATTATCTTTTTGATATACTAATGGGGAAATACGA
TAGCACCATCTCAAAAAATTCCGTTTCCTATACTTTAGCT
GAAACAAGTAAAAAAATGTGGCTACCGGTCTCAAAAAACC
CTAGAAAGAACGTTTCAGCTTCCTACATTAATCCAAAACA
TTTGATTTCCAGATTGGATGACATTAATTGTATGATGAGC
GAATGGCAGCAGGAAGATTCACATGAGTACTTCATGTCTC
TGATGTCAAGATTACAGGAAGATTCTGTTCCCAAGGGTCA
TAAACTTATAGAATCGATAATATATGACATATTCGGTGGT
CTTTTAAAGCAGATCGTTACTTGCAAATCTTGTGGCAGTA
TATCTAAAACAGAACAACCATTTTACGATTTATCGTTGCA
CTTGAAAGGGAAGAAAAAACTTGATCCAAATTCTGACCTG
TCGAGTGATAGCATTAACGGCACTTCAGCCACCACTTCTA
CCACTACCTCCAATGCTGCCACAAAACCATCTCTTTCATC
CTCTTCATCTGTCAATTTAAACAATGGCTCACCATTTGCC
GCCGCTTCAGACTTGTCAAGCGCTAATAGAAGATTTTCTA
TTGAAAAATCAATTAAAGATTTCTTCAATCCCGAATTAAT
CAAGGTTGACAAGGAGCAAAAGGGTTACGTTTGTGAGAAG
TGTCACAAGACCACGAACGCCGTGAAGCATAGTTCAATAT
TAAGGGCTCCTGAAACTTTACTTGTGCATCTGAAAAAATT
CAGATTCAATGGCACGTCCTCATCAAAAATGAAGCAAGCT
GTTTCTTATCCTATGTTTTTAGATTTGACGGAATATTGTG
AGAGTAAAGAGCTACCTGTCAAATACCAACTATTAAGCGT
GGTGGTCCACGAGGGTAGAAGTTTGAGCAGCGGTCACTAC
ATTGCCCACTGCAAGCAACCAGACGGCTCATGGGCTACCT
ATGATGATGAGTACATTAATATAATATCTGAAAGGGACGT
TTTAAAGGAACCCAACGCATATTATCTCCTATACACGAGG
CTAACTCCAAAATCGGTTCCATTGCCATTGGCGAAATCTG
CCATGGCCACTGGTAATGTTACCTCTAAATCAAAGCAGGA
ACAGGCCGTCAATGAACCTAATAACCGCCCATTGAAGATT
AATAGCAAGAAAAATAACAGAAAAAAATGGAAAAAAAATA
AAAAAAGGAAGTTCACCAAATGAAAAATAACTTCGTATAA
TGTACATTATACGAAGTTATAACTCGATATTCCTGGATTT
TCCTCTTTTCATAGGCATTTTTATTAGCATTTCATTTTTA
TTATACCAAATCAATATATACATATAAATATCCGGTCTTT
ATTGACTTATAAAACAACTCTCAGTATACAGAGTTGGAGA
AGCGTTTACTCAGAATAGCTTCAGTACTACCGAGCTTTGC
TAACATAACGGGAGAAAGAGAATTTAAAACTTATATACAT
ATTTACAGAATAGATCAGTAGAAAGAAGAAGGAAGGTCTG
TTGAAAATTTCTCGAAATTGACGGTACTTTTTTGTCTTTT
CACTACTTACAGATCAAGGTACAACCTTAATACCCATACT
TTTTGCAACGCCAACTATTGATTTAACAATACCTTCCATC
TCCAATAAACTATGCCTTTCATCACTCTTTTTTATCTTGG
CTATTTCGTAAACGTGCTTCAGCGATAACTCTCCTAAAGC
ACGGGTTGGTCCCTTGGCAGGTGCACTGCCTAACATTGTC
CCCACATTCGGTTGTCCATGTCCCTTGTCCATTTTAAGAG
CTTTTAGCAGCAAATATCCGGTTGGTGGAGATTTCATTTC
AAACGTAAATGTTCTATCAGGTTTTATTGTGATTAATACT
GGAACCGGTACACCTGGCTGATAGTTTGCTGATCTTGCAT
TAAATTCCTTACAAAAGTCAATGGCTTTTATACCCTTGGA
GCCCAATGCGGGCCCCACGGGAGGTGATGGTGCCGCTTGG
CCTGCTCCTACTATTAGCTTTACTATCACGTTTTTTGCTG
CCTGTGACATTATGGAGACTAATAGTTCCTCTATGGTATT
CGAGAGTTCGAAAGTACAACAAACAGAAATAAATACAGAA
GGTTACGCTGTCGATTTGAATGTTCACGCTTTTTTTCCTT
CTTATGAGTTGTAGATTTACTGCACTTTCTAAAGCTTCTT
TGCTGTGAAATTTTAGAAAAGGGAATTGTCGCCTTGGTAA
GACAATTAATGTTACCCGCTTCATTATTATTAATTAGTGG
CGCGATATTTTAACGAACTTTTCCATTAATTATTATCATA
CTAAGCTTTTACATTTTTCTGATAAAATAGTAGATTATGA
ACAGGAGGTCAATCTATTTAGGCTTCTATAGAACGGTAAA
ATATGAAATTAGTTTAACAGAAGTAAATATGACATTGTAT
TTTAACATATACTCAAATAGGATAAAAAAAGGTTATATAC
AAATGCTTGGAAAAGAAATAAAAGTGGGGACGCTATAACT
TCGTATAATGTACATTATACGAAGTTATTATTTATTGATT
ATTTTGCTTTTTCTTTTTCTTTTCTAGGCCTGCAATATGT
GCTTCACTTTGATCCACTTGTGTGTGATGATGGTCTTCTC
CTCTAACCACTTTGAACGATAATCCATCTTCAACCAAGTG
GCACATATCAATGCTACGGATCCAAGGATCTTCCATGATT
TCTTCGATATTTCCTCTGCATGCGGGCGCCAAATCAATCA
TACGTCCAACAATATGCTGAGTCTCTTCTGGTAATGAGTG
CAACAATCTTTGTGGCCCGATATTAACATTATTAGGATCT
GATACATTATTGGAAGAGCTTTCGGGTTTTTTCTTTTCTG
TTGAGTGCGATTCATCGTAGGAAGGTGGATCAGGAGTTCT
TGTAACCAAGCTACTTAAGGAGTCGCAATCACGTCCGGAA
CAAAATAGTTTGAATGAATTGTCCCTTAATTTCGGAATTT
TCCATGGAAATTTCTTCAGTATCATACATGCAAAAATGAT
TGCAGAAGACCAAATATCTACGGGACGTGGGTCATACTTC
GCAAATATACAGACTTCAGGTGCTAAATATGGATCACTTC
CAACAATTCCACTTGCTTCCACAAGATTTTTTGAGAATGG
ATATGAAAATACCACAGCAGCACCAAAATCGATTAATTTT
ACAATACCTTTTTCGTTTATAACACAATTATCTAGCTTTA
GATCTCTATGAGCTAAGCCGATACTATGCAAATATTGTAC
ACCAGTAAGTATTTGTTTGAAGCAACAACAAATCTCTTCA
TAGGACATTTTATTACTCATTACAATAGCAAATAAATCGT
ATTCACAATATTCCATAACTTGGAGAATTCTATCATTTTC
ATACACGATTTCAATTGTTTCAATGATATTGGGATGATTC
AAAGTTGTACCAATACAGTATTCTGATGTAATTTTCTTGA
CATAATCTCTTTTGGATTCATTTTCAAATTTAGTTCTAAA
CTCCTTCACTGCAAATATTTTGTTATCTGAAATTCTTTGA
GCTAATTTGACAGAACCTCCTGCTCCAGCGCCTAAATCGG
CACCGGTTTTGATGTACCTTTTTGAGAACGGAATTCCTGA
ACCGCCGTGACTATGAGAATAAATAGTATCTCCATTTCCG
TTATAACTAGTGGAATATGAGTTATTCCCTGCGGCAAAAT
GAGACGATGAATGAGAGTGTGACGGAACGGCAATTCCGCT
AGAAAGAGGTGATCCGTTCGGGATCACGTTGTTACTATTC
GAGGAAAGGTTACTGTTAGAACTTTTTTTGAAGAACCTCT
TTAAATCACCGATGGAAGAATGTTGTGACCTTGGAACACT
TTGACTTGGAGGTAAGTGGTCATGTACAGATGAGGGGGAA
CCGTAAAAGTTATCAGTATAGGAACCAGTTGGCTGTCTTG
ATGCAGAATATATGCTGCTTTGTCTTGCGCGGATAGGCTT
CGGGATAGGCGTCGAACCATTGGTAACATTGGGATTCTTA
ATGTTTGGAGAAGGACCATTGGAATTGGCAGAAAAAGACA
TGCCTGCAGAGTTAGAATTTGAAGATTCTTTTGAGTTTTT
GGAAAAGAAAAAATTCCCAAGCTGTGAAGAGAATGAACCT
GAACGGGATATAGATCTTGATTGAGTGGCATTTGCATTAT
TACTATCCATCGATGCTTTTTGGAGTTTTTGTTTGGAGAT
AACAAAACGTGGTTCCACGCTATCTACTTTTGGGGAGGAT
ATAACATTTGAATCGATTGCAGAAATATTATTGGGCATAC
CGCCTGCATAGGTTTCCAACCAGCTGCTGCTTAAGCTTGA
GCTGTTGCTATTCGAGCTATTGTTATCTTTGTTAGAATTT
GGCACGGAGTAAGGTATACTTGATGATAAAGAAGGAATGG
CCCTTCCTGAAGTATGTGACGTGGTAGATAATCTACTTGT
GATTCTGTTCTGTGCAGCAAAAGAACCACCATGTGAGGAA
AGTCCTGCAGTACCTTGATCGTTTATTAAGGATCCAAATC
TATCTCTACTTTGTGCTGAGGTACCATAAAAGCTAGCGGT
ATGGGCAAAGTTTGCATTAAGGAAGCTGGAGGAAAACTGA
TTCCTATCGTCGAGAGAGGAACCGGCTGTTGATGATGAAT
CTTCCTCTGAGTATATTTGAGTAACAGTTGTGACACTGCC
AGGAACTGGCACGTTAGCCCTATTACGATCACTACTGCTG
CTATTACTCACGCTACCAATATGACTACTACTCTTATTCC
TAGAGTGAAGGTCAAGCGATTGTGACTCGGGCGTCGTGGT
CAACGTATCAGCAGAAGTTCTCGGTGATGAGTTCGAAGTT
TCATTTTTTCGTTTTTCCTGTAGCAATCGAGTTAATGAAG
ACATAATGTTTCGTAGAGCTTTCCTTTTTTGTTTGAATGG
GTATGAGCTGTTGGAAAATCAGAAATAGGAAAGAGTTAGA
CAAAAGTATTAATGAGTTCTGGTACAAGCCAACTAGTTTG
TATGGGGTTGAAAATGACGCAAAGGAACGAGAACTCCTGT
TTATTATTCTTTCAATAACAAAAGCAAGATTTTTAGTCAC
TGCCGATTGTTGCCACTAGGTACGCCACTGACTAATCCGT
ACTAACTCTATACAACTAAAGGCGGCCCATATTCTGAGAT
AAGCTATAAGGGTAGGAATTGTGGGATGCGTCATTGATAA
CGAAAAAATTCCGTAATAGATGATCAGTCAGATTGAGAAT
GAGATGTTTCGCACAAGTGATGAATTATATCTATCTATGC
TGTATATTTTAATAACATTCCTATTTTATTGTACAAAATG
CGCGACTATTCCGTTTATTGCTTGTCAAGCATCTGTTGGT
GTTCCTCGTACAGCTTTTCGTGCATGTCACGTAACTCCTT
GTAGGCATGAGTTAATGCTTCTATGTTGGTCTTAAGTTCT
GTAATTTCCTCATCTTTAGCGGCATTGCTGTCTAAAGATG
AAGTGGCGTCGATTTTATTGTCAATCACTTTTACATTGCT
TGACACCTTACCGATATGTGAAAATATCGATTCTTGCGTT
TTGACCTGCTCCAAATAGGCATTAAAGTCGTTAAGAGGCA
AAGCCAAATTTGGGTCGGTCTCAGCTTCTGGTTCTCCTAT
CTGATACCAAATATCGTGTAAATGGCCTTTGTTTTTACCA
TCAAAGATAACTCTTTGTAAGTTTGGTATCTTCATAAAAT
TGTGACCATTATTATTACTAGGTTGTTTGCCTTTGGATTC
TCCTTCAAAAAGTAAATTTCCACGTTCGAGTCTGTAAGGG
TTGGTTAAGAGATTGGTCACTTCTCCAACTGAATCCTGTG
ATGTAGTTAAAGTTTGGATAGTTCTAATGATTTGTTTTGA
GTAAATTTCCGCAATAGAAACTTTCCCCTCCGTATCACCG
ATCAATAATAATGTACCATCCATTGATATTTCTAGGCATG
ACACATTTGAATTTAGGACATTCTCACAGACAAGTTGGCC
CATTGCATATAGTGCATCCAAGTCTTCGTTTTCACCACCG
GTCAAGCTATTACGTTGCACTAGGGAAAAAACCCTACCTT
TTTGAACTGTGTTTACTCCGGCGGACTGTAGCAGATTAAC
GATAGCATTACCCTTTAGTTTATAAAATAAATTCAATGAA
AAACAACCTTCCGCAGTACCAATATAGCATGCACGATCGG
CTGGGTCTAAAACGATACTCTTGATAGAATAAGGAGTTGT
AAATGTCGCAAGCAATACTGGGGTCTTACCAATACTAACG
TCATTTTCGTTTGCCTTCTGCTTCTTTTTGCTGCCTATTA
AACTCAAATCATAGCATCTAATGGTAGCATCTTGAGATAC
TGTGAAGAGTTTCGTATCAGTACATGATAAAAATTTTCCT
TGACTAGAAGAAACTTGGAAATCTGTCACGGGTAGAGTAT
GATCGTGAAGGATACATAAAGGCTTAGGATCATCATTGGA
CGCTGATACCAAGTCAACAGTTTGCCATATAATAACTCTC
GAATCGTTACCAGAAGTAATAATATACTTGCCGTTTAAAA
TGGACTTAATCTTGGTGATACTTTGGTAATGAGCCATAGG
CTTCACGTTCAATAAAATCCCTGAATTTAACTCCCATATG
TACAATTTGCCGCTTTCAGTACTACCCAACAACAAATACG
GAAGATTGAAGTCTGGTAAATTATGATTGACACCTTGAAT
TCTATCATACTGCACACCATCATTTTCAACTACTTCCAGA
CATTTTAGGATTTCAGGTAATGGTAAGCGCTGTTCAACAG
ATTCTCTTTTGAAAGAACCTGACAGATTGTAGACATTGAT
TAATGCTTTTTGTGCTTGAGCAATAAAAAGGTATTTATTT
CCTACTTGAACACAGCTATTTCTTGATTGAGTGGAGCATT
GCCTCAAATTTATCTGTTCAAATGAGTGTACAGAAGCTAT
TGTTCCTGAGGTATTTGTTGTAAAAATAACTTGCTCATCC
ATTTTATCGTCCCTTGAAAGATCCTGTTTTATGAATATTG
AACAATCAATCTTAACGCATATGCCCTTGTCAGAGCCGTC
CTTCGAATAAGCATATTTGGAATGGGCATCGATTTAAAAT
TTTCATTTAGTGGGATGTAAAAAAAAATTTTAGTTCGCGC
GTACAGTTTTTCAACATTTGCCATATGATGTAGAATGGCG
CTATCAAATCATCACTCTTATTACAGGTGAATCGCGCGCT
AACACTTCAATTACAGACACATACTCCTGAATGGGTGCTT
TCAAATCCCCTCTCCCCCAAGATCAAGTCCTATTTCAACT
TCTCCTCTCAAAAACCCTCTATGTGACGCTGTGTATTCTT
TGTTGTAGTTATGCTCCACGATACAGTGGCTGCTCATGAG
CTTTCCTAGGAGCTCAGCACGTAAATGTATAGCGTACATG
CTATAAGCGTGGCAGTTATTATAATAGTTCACACGGTATC
TTACCGTATTAATTTATCAAAGTTTGCAGTTATCCATTCT
GTGCCCGCGTTTCTTTTCAGTTTATAGACGCGATCGAATG
TGCCTTAAAAATTTGGAAGAAGAGAGAGAAGGATGCATAA
GTAATAGAACATTACGAGAAAATAGTTTACAGAAACAACT
GGCTGCCCTGAAAGGCTTTTTTGGAGAGGAACAGAAACAA
AGAACAAAAATTTTTAGAAAAAAAAAGAAATGCCTTTGAA
TATTATTGGGACGGCTCTCCTAGACGGGACTGACAAGATT
CCTTACTATCAAACAATCAAAAAGGTGGCACCTTATGTGC
TAGCGACTGGTGCCATTAAATATTGGTCGAGAGGGCCATC
AAATACATGGGAAAGAAAGTTGCACGGTAAAGTTTACTTG
GTTACTGGCGCTACCTCTCAAGGAATGGGAACATCCGTGG
CTTATAAAATGGCAGAGTTAGGTGCACAATTAATCATCTT
GACTAGGGAAGTAGATGAATGGGTTACTGAATGGTGCGAA
GAATTACGTGAAAAGACAAAGAACGAGTTGATTTTTGTAG
AAAAATGTGATTTGAGCAATTTGTGGGAGATTCGTAAGTT
TGCCACAAGTTGGTTAGACAATTCGCCACCTAGAAGATTA
GATGGCGTTATTGTCATGTCCGGTGATATGGAACCATGGG
GTATCCCGAAAATATCTTTGCCTCAGAGACGTAGCAGCAA
AGACGGTTTAGAATTGCAAATTGCTACAAACTATGTAGCA
ATTTTCCATCTTTTAAACTTATTACAGCCTAGTTTCAAGG
CTCAACCGCCTGATAGAGATGTAAGAATAATTCTTGCCAC
CTGCTGGTTACAAGTTGTTGGTGATATTAATATAGAAGAT
CCGTTGTGGCAAAATGCCAAATACAAAAGCGCCTTGAAGT
TTTTCGCAAGCAGCAAGCTACAATTGGGATTGAGTATGAT
GGAATTGCAAAGAAGACTTACCGAAGACATAAAAAATCAA
AAAACCAACGGTGCCGAACGTACCGGAAAAAATGTTACCA
TTACTATGGTTCAACCTGGAACTATGAGATCAAATAGCCT
ACGCCGCGTCATTAGTAATGGTTCGGTGGTATTGTTAATA
ATACTTTACTGTATTCTGTTGTACCCCATATTGTGGCTGT
TTACCAAGAGTGGTCGTCGTGGTGATCAAAGTTTCTTGTA
CGCTTTAATGACACCGGAATTGGAGGAAGTAAACTTAAAA
GACACGAAGGTTAAGTATATCTCAGACTGTTCAATTGTGA
AATTTGCTCGTAAAGAATTTGATGACGAGGAATTACAGAA
GAAACTATTTGATAATACGGAAAGAGATATTTTACAATTG
GAAAAGAAAGTCGCGGCAAAGAGAAATGCCAATAAGACCG
GGAATCAAAATTCTAAAAAGAAGAGTCAGAACAAGAGTAG
AAAAGATGATTAAAAATGAGAACGTAAATATATGTGTAGA
TTTCTTTTTTTCTTATTTATGATATCGGTATATGTAATTA
TTTATTTACTTTTTCTGCCTCCTTGATAACTTCGTATAAT
GTACATTATACGAAGTTATATATTAAAGTATTACACACTT
TGACTTCTTTTTCTTCTTGTCGTTTCTCGTCTTTGGTTTA
GCTTGCTTGTTGTGATGATTATTTGAGGCAATTTTACTAC
CTTTGCTTTTTGATTGCTCGTGAATTTTGTCTTTTTGTCC
CTTTTTTGTGGGTTTGATATTGAGAGCTTCCTTCTCCTGC
TGTAAGCTTCCTTTCGGAAGAGTACTATCTGTACTATTAT
TATGGTGTGGTTGCTGTTTTTGTTCTCGAATATTTTTATC
TCCATTGGTGTTGGTTGTTGCAGTCGTTAATTCATCAGTT
AGAGTATGATTTGCTGATTTTTGGTTAGGGGATTCTGGTT
CGTAGATAGCGTACCTCACCGCCTGTTCAAAGACTTCCCG
GACACCTGCTTGGGTAGCAGCTGAACATTCGGTATAGCCC
ATAAACCCACATCTTTGTACGAGTTCATCTATTTCCTCTT
GAGACACGTAATCGGAGTTTGCTTCCTGCAATTTTTTCTG
AGTTGCCGGATCATCTCTTAGGTCACTTTTGGTGCCTACC
AATAGAATTGGATACTTCCCTAATTTAGTATAAAGAGAGG
TACCTTCAATATTGGAAGTCTGCTTCAGTTCAGGTAACCA
TTTTTCTGTGACATTAGCGAATGAGGCGTGTTCTGAAACG
CTAAAACATATTAAAAAAATATCTGTTTGGGGATAACATA
ACGGTCTTAAACGATCGTAATCTTCCTGTCCTGCAGTGTC
CCATAAATTGATTTTATATAGTTTTCTGTCCGTACTTGGT
GAAGAACTGGCAGATGAAAGTGAACCTCTTTTATCATTAC
CATTGTCAAGCTCTAGGGGGCTACTCGCGGTACCATTTGG
AATGGCGATGGTGGTTGAATAATTATCAAAAACCGTTGGA
ACATAGTCTGTTGGGAACGAATTGGTAGTATATGATATTA
GAAGTGACGTTTTACCTACTGCACCATCACCAATTATCAC
ACATTTAATAGACCTCATCAGACTTATTAGTATATTATAT
TGTATTTAATAAATATTTCGGCGTGTGCTTTGTGGGTGCC
ACCTGTCTTGTATTTCCTATCCAACTGAATATTCTGGATA
TTGTCTTGTGCAATAGACCGGAAAAAAAAAAGTGAATGTT
CCAACGCTTTGGAATACAATGATGGGTCAAGGATCGTGCT
TTTGTTCGTTGGTGGATCGGCCGTACGTGTTTAGTGAGGG
TACTATTTAAACTTACTTTAAATAGCAAAATAGGAAAAGC
TACGAGAAACTGAAAAGTAAAAAAAAAAAAAAAAAATAAA
AAAAAAAGAAAAAAAAAGGAGAAACATGATTGCCAGTACT
CGCAAGAACTAAGATAGAGAGAAAAAGGACGATATATCAA
GAAATAAAAGGGAAGGTAATTCAAGTAAGCACTGCTTAGC
TGTCTGCATAGGAGCCTTCTGCAATTACTCATCTCATCGT
ATTCGTCATAACCCGTTACGTAACTGATTTGACCAAGAAG
CGTAATGAAAATTTTGAGCGGACGCCGAAACGTTGTTTTT
TTTTTGCTTTAGTCCAGATAATAACCTTTTATAATTTTCT
TTTTAGGGAGGAAGACCGGTCTAAGCTCTTAGAGGTTCTC
GCATACCCAAGTAAAAGCTAAGACCGAAGCAAACACGCAG
GATAATTTTCCGGTTTACTCTCACTGCAGCTTTAGTATAG
ATGCAGATCTGGTATTGAGAGAGGGGGGCCGGAACGAAAA
GATTCAGGGGAGAGAAAGGCCCGGGCGTCGGGGAACAAAA
CCACTTTTGCACACCTTAATTTTTTAGCTACTCTGTTTCT
CCGGGCTTGTATGGCACATAAATAAAATTCTGCTACTTTC
CATTATCTGGTCATCACTTACCGATGTGGAGAGCCTTGCC
CTTGAAAAATAAGATAAGACCTCCGATTAGGGTATTTGAA
ATTAACCGCTGTAGAATGAAATAAGGACGCTTGTTTGACA
TTTTTTAGTTGCTTTCTCTATCTACCACCATTTGCATCTT
GATTTATGTCTTGTTTGAGGAGATTTCGGATAAATATTCT
TCGAGGGGAAAATGTCGTAAAAATAAAAACAATAAAGAAA
CAAAACGATTAAAAGAAAAACTCAACCATCCTCAAAAGTC
CTCCTCTTTTTTTTCACGTGCTGCGCTGATGTAAGCAGCA
GGACATGGCAGGAAGAAAATCGGAGAATTGTGGCCGCGAC
ACCTGACAAACAATCCTCAGGCAAATGTAAAATTGTACAT
GAAAGGCTGCGTAGTCAATGTCTTAGAAGGCCGGCCCGCA
TGATCCAGAAGCAGACCATAAAAAAAATAAAAATTCGCGG
TCTGGCAGCAGGCATAAGATGCATAGCGTTATCCTAAATG
ACATCACGATGATAAATCCTCCGCCGCATGATGCTTTTGA
TTTGCCTAAGGGCCTGCCATCGTGCTGGCTCAAACTATTG
AGGGTCAACATACCTTGAAAATCCAAGTAAAAGGATGGAT
ATCGTTATACTAAAAGCAACACAGAAAAGGTCCACGTCAG
TTCCACACAATAACATTTACGTAGTGTTCACGCGAAGCAG
TTACATCTCAACTAACATAATTGCTGGTGAGCCTACAACA
CTGCATGCGTAAACGTCAACGGGATTACGTTAGTATTTTT
GGCCGCCGGTAAATTCTCTTGTTTTTTTTTCTTGATTTCA
CTTCTTTTCATGTTCCTTTGGAATAATCTAATTCCTCATG
ATTAAATGAGACTGTTTTTTGTTTCCGTAACATCCATACC
TTTCCTGTATAATATTCTTGCTGTAAAGTTTGTTTTTTTT
ATGAAAAAAACATTTTCTTTTCTTGAGATGAGGCGCCGCG
AGCCTTTCTCCCATGGGCAGTGGTAAATTTTCCAAATCAA
TGCAGCTCTTTGAAATACAACAGCATTTTTCATACATTTT
AAGCAATTTCTAGTTTGTAGATATTGTTAGATTAGTTTTT
GAACATTGTTTTGATAACTGAAAATAAAACAGCAAACAAA
CTACAAAAATGGTCGCTTTAATCTCTAAGAAAAGAAAGCT
AGTCGCTGACGGTGTCTTCTACGCTGAATTGAACGAATTC
TTCACCAGAGAATTAGCTGAAGAAGGTTACTCCGGTGTTG
AAGTCCGTGTCACTCCAACCAAGACCGAAGTTATCATCAG
AGCTACCAGAACTCAAGATGTTTTGGGTGAAAACGGTAGA
AGAATCAACGAATTAACTTTGTTGGTTCAAAAGAGATTCA
AGTACGCTCCAGGTACTATTGTCTTATATGCCGAACGTGT
CCAAGATAGAGGCTTAAGTGCTGTCGCTCAAGCTGAATCT
ATGAAATTCAAATTGTTGAACGGTTTGGCTATCAGAAGAG
CTGCTTACGGTGTCGTCAGATACGTTATGGAATCTGGTGC
TAAGGGTTGTGAAGTTGTTGTTTCCGGTAAACTAAGAGCT
GCCAGAGCTAAGGCTATGAAATTTGCTGACGGTTTCTTGA
TTCACTCTGGTCAACCAGTCAACGACTTCATTGACACTGC
TACTAGACACGTCTTGATGAGACAAGGTGTTTTGGGTATC
AAGGTTAAGATTATGAGAGACCCAGCCAAATCACGTACCG
GCCCTAAAGCCTTACCAGATGCTGTCACCATCATTGAACC
AAAAGAAGAAGAACCAATTCTTGCTCCATCTGTCAAGGAC
TACAGACCAGCTGAAGAAACTGAAGCTCAAGCTGAACCAG
TTGAAGCTTAAATTTAATTATTAAATACATAAATAAACTA
TAAGTACAATAATTTCTTCTATTCTAGTGCACTTAATTGT
TGCGGTTTCTTGCATATTGCCGTGTTTAGTCAGGAGGGTG
CACGTTGAAGCAGTGCGTTGAAACTAGTTGTTATTTACAG
AATCACAATATTATATAATCAAAAGAAAAGTTTTGTACAA
CACAACTGTGAATATAGGTTAAGAAGTGAGTAGCAGTTCA
TCTTTCTCAGCTTACAGGACGATTTCTCGGATATGAATGA
GTTCGCTATCGATAACTTCGTATAATGTACATTATACGAA
GTTATTTTTCACCACTTGTATACGCCGCCTGTAACACCCC
TAATGGGCTTATCTCCCAACTGTACCCATGGCGCTCTTTT
TTGCTCTTTTAAATGTGCTTCATAAGCAAGTCTTCGTTTC
GTAACACTCTTTGTTCTCAGAATACATCTGACATGTATGT
AAGGATGACTTATGATTCCGATTCTTGTCCTTGCCTTGAA
TTCGACTCTCTTACGCCAGAAACCATCTGAACCTGTCCAA
ATCTGAGAGATATATAAGTCCTCTGGTTTCAAACCTAATT
TTTGGCCATCTTTTACACCTTTTTGAAGTAGTTCTGCTAC
TTCGCGAGCAATTTTCTTATTAGAAAAGTGACACTGAGAT
ATAGCTTTCATAACGTCGAGGCCTCCCAATAACCTCAACA
AAAGTGTAGCCTTTTTCATCGACGATTTAATTCTATATGA
CTGAGCATATACGGAAGGTTCTAGTACTTCAATTTCTCTT
TTTGTTAACTTTAGCTTGTAACGTTCGCTAGAATTTGGTA
ACTTTACAATAGTATCTTTCTTGTAAAACCCACCATTAAT
TTTACAATTAGCTTCATATATTTCCCTTTTCAAAGGAGAT
AATAAGCTCTGTGAAGCCAATTGTTCTGGTTGCTGTAAGC
TGATGATATGTTGCTGTAGTAGTTTATCGTTTTCTATGGT
TATTGAATCCCTATTAACTTCAGGAGCCTCTCCAGAAGAA
TCAGAAGCAATCGCTAACCTATTAGAGAAGCTGCCTGCAT
CTTCATCCCCCCTGTTTTTTCCTTCCTTTGGTTTATTTTC
TGTAATGCTTCCGAATAGTGATCCTCCTGAATTATTAAGA
CTTATTGGCGTTACATGAATCCAACGTCTACTTACAGAAG
AAAGTAGAGCCCTAGAAATGACACCGACCTGAGATATTCT
TGCCGTGTGGAAGTTCATTTTCTTTAATAAAAAAGATAGG
GTGAGGTGAGGTTCTCTGACTTGCTATGCGGCTCCTAATG
GCGTATGTTAAAATGCCTTCCAGATTGGATAGTTGACTTT
TATTCAAAATCCCGAGTACAGTGAAGGCTTAGTTACCCCG
CCCACAGAAGATTAATAGAATATCATGAGTACTGTTCAAG
CAGCAAGCAGGAGAAAAGACTGAAAGAGTTTCGTATAATT
TAGTATTTATTTATTTAGGAGAACTAAAATATTTTCTTTA
TACACAAAGAACAAAGTTTTCTTTTTTTTTCATTGCAGAA
TGGTATCATTGTTTTTTATGCCTTTTAAAAGGCCTTGTCG
TTCTTCACTATTGGCAATAAAGATGTTTTTATGATTTTTA
ATAGTAGTGTTATTCAGCAAGAGCTGATTTTGCTTAATTA
GTAAACATCATACTAATAGACTGAAGTCAATAACTTCGTA
TAATGTACATTATACGAAGTTATTCGTCATATAATTTCCC
TCAAGAACCCTTGTGAATTGTTCTGAACTGTATTTCTCTC
ATCATGAGAGATGTCATTATCTAAACCACGTCCGAGTCGT
ATCGAATTTGAAGATAAAGTAGAAAAGCCACCTTGAGTAG
ATGAACCCAATGACGAATATGTAAATGAAGAGCCATAGGA
AAATCTGTTTTCCTGGTCCATGAAATTACTCCGCATATTT
TGAAAGGAGCCATTCATTGCGGTAACATTCCTTGGTGGTG
GCACTGGAGGAGGATTTCCTCTTGCCTTAAAATTGAATTC
GTTGCTGAACGGATTATTAGCAGAAGCAGTCTCGGTGTTT
CGTTGCTGTGATCCCGAGTCTTGAGCTTGAAGTGACGCCT
CTTTTGCTTGGGCAGTTGTTGGGAATCCCGTTCTGCGCCC
AATCTCGTGACAGAAGGAATCGTTTTCCTTGAAATGCCTC
TTTGCCTTCCTTTTTCTAACCAGCATGAACCAAACTACTA
GTACACATATAAGAATACCACCGACGCTTCCTACCACACT
TCCAACAATGGTACCAGTATTTGTCTTTGAAGTGCCTTGG
TTTTTGTTATTATCCAAACTGCCATCAAGCCAGTGCTGAT
AGAAAGACATGTCAGCTGTAATGGTGCTGCTAGGGGCACT
GAAGCTAGTTACCTCACTTTTTGCAACTGCTATGGTCGTA
GGTAATCCCGTCACGAACGTTGTAGAGGAGTCAGTAATAT
CATATGTTTGGGTATAGAAATAATAAATAGTTTTTGAATC
TTCGGAGCTTGAAATGGCTACCGTATTGAAGACCTGACTG
GATGTTGGTATGGGAGACGTAGAAATCGTACTAGTGCTGG
GTGTTTGAGTGGTGGGTGGTATACTGCTGCTAGTAGTAGA
TTGTAAGGACTGAAAAGTATACGTGCTTGAGTAAGCACTT
GTTGTATCATCTGATGATGATGATGATGAAGGACGGTTTG
AAGGTACTTTACTGCTGGATGAGCTAACGCTTGAGCTGGT
AGGAACACTGATGGTACTTATGGAAACTGTCGAAGATGAA
GCTGATGGACTGAGTTTCGATGATTTGCTTATGGTTGAAA
AATCGTTCGTCGATGAAAGCGATGAACTGTAAAACGATGT
GGAAGTATTCCGACTGGAACTTGGGAATGTGGTATCTTTA
TTTGATATCGTAGAAGGAGAAGAAATTGTTGAGAACCAAC
TAGAAGAGAGTTCTGAAGTGGTACTAATTTGAAATGAAGT
TGCAGATATGGAAGACAAGTATGTGTAACTAGGGGATATT
ACGGTGGGTGTTGATGGTGAGAAAATAGAAGATCTGCTGT
CGAACGAAAACAATTTAGTGTCTGAATATGATGAAGATAG
TGATAATGACAACGAGGACGATACCAGTAACGAAGATGGT
GATGATAACGACGACCATGATGATGACAGCGATGTAGCTG
ATGACGATAACGTTGGTGTTGTTGATGTTAACGATGACCA
TTCCGACGTTATTGACGACGATGATGACATAGGGCTGGTG
CTGCTAAAGATACTCATTGATGGTGTAATTATTGAGTATG
AGGAGGTAGCTGGGTCATATTGGGAACTATACGTATCTTG
CTCGCTCGATGAACTGCTGTCGGTAGATGATACTAAAGTA
CTTGTCGAAGATACATCAATGGATGTATGCAAAGTCTCAT
CATATGTTAAGCTTGTAGAATAATATGTAGGAGTAGCTGT
TGAGCTAACTGGTGGCAAGCTAGTTAAGCTTCCTTGTTGG
GGTACTAAAGTTGAAGTAGATGCGAAGACAACATCCGTTG
ATCGTGAATTCAGACTGCTACTTGGTTCACTGAATGACAG
GGATATCGTATCAGATTCTCCAAGGGTGGTCCTTCCGATG
GTACTATTGGAGTTCATACGATGGCCAAAATAATTACTCT
ATCCAGCTTTTCTTTTAGATTTCCTTCAGATATCGACGGA
TGGGGATTGAAATACTAAATGTGTGTCTTAAGCGAAAGTG
TGCCAACAACCAGTCCAAAAAACGGATCAGTAGTGTTTCG
GTACCTGGTGAGTAGTTTAGGATTTTATGAGTGTACGGCG
ATTATCAGTGTATTACTAATATGCGAACCGCTCCTAAAGA
TCTTGTTTACCTCATTTCTTTCTTCTTTTTTTTTTTTTTT
TCCGTGCGTTCTCCCCGTGCCTTGATAAGCAATAATGGAA
AAAATAAAAATAGCAGCAATTGGTTATACAATGTATATAT
AAAACATGAATGATTGAATAATTTACAAGCGAAATAATCG
CATTATATACGTGGCACCTACAGTCAGTTCACGCATAACT
TCGTATAATGTACATTATACGAAGTTATTGATTAGTCAAA
CTTCACTTTCTTACCTTGTGATGGGACAATAGCTGCAGAA
CCTCTCTGGGCGGTAGCCAAGGCAACTGATGATTTGGTTC
GGTTATTGGAATCTACAGGTGGACGTCTGTTGGCGTTGGA
CCGCTTGTATTCGGGTTTGCTGCCGTTATCCTGTCCCGCA
CGATCGTATCCTTTGTTGTTAGAGATATCAAATGATGAGG
AATTGTTTCTGGATACATTTTCAACCTTCTTACGAACTTG
TCTTTTACTTCTATCTTCACCGTATTCCATTCGCAATGGC
CTTCCGGCAATTTTTCTACAACTTTTATCCTTTAATGCAT
TAGTAGATCCTTCTTCATTCTTGAAGTCGATAAATGCGAA
TCCTTTACATTTACCACTATCTTCGAATGTTGCCATGCGG
ATTTTCACGATATCACCACAATGTTGGAAGTGTTTTCTTA
ACAGATCATCTGTGACATCGAATGACAAATTACCGACAAA
TAGAATCCTTGACGGTGGATTTTTGGACATGGCAACCAAG
TCATCTTTATCAGGTCTGCCGCTGTAATTTTCGGAGTCCT
TGATTAGCATATTCCTTCCGTTTAAATGAGATTCAGATAA
TTCTAAGACCGCTTTCATCTGCTCGACGTTCTTGAAAAAC
ATGTAGCAAAATCCCTTATTTTTCATGGCGTTAGAGTTCT
TGGCAGCAACACGAGGCATGGATAACCTGGTTATGTCTTG
TTCGGTGACTCTGCTCTTTTCATCTTCGTTGTCTTTTGTT
TTAGCAATAAAAAATCTTACTAAATCGTCCTTTGTGGTGT
CGAAGGATAAGTTACCAATCCAAACACCATATTTATTTTC
ATCTTTCTTCTTCTTTTTTACAACCTCGCCAGATTCATCT
CCTGTTGGAGTGTTGATTGTAGATTCTTCACCCTGGGCGT
CTTTCTCAGAAGCACCAGACTTTTTCTTTTCAGCATCTTC
TTTGTATTCCTCGATTGACTTAGGGTCGATATTGTACTTC
GCATTCAACTCCTCTAGAGTAACTTTACCTCTTCTCAAGA
GACGTTTCTGTTTTTTTGATAGGGGAATGGAGCTTTTCAG
GTCAATCTCAATTTCATCTTCAGCTTTTCTCTTTTTTGTT
GGATCGAGTAAAGCCTTCTTGACTTGTTCCTCGTTATCCT
TTTTTGTAACAGCATCTTCTTTCGACAGTTCTGTTTCTGA
CATTCTATCTCAAATTATAGAAAGTTGTTGGGTTTAAGTA
ATGTTCTGTGGGGAAAAGGATTTCTCTTTGTTGTATGGTT
AAATTTATCATCTATGCTCATCGCAATTTTTTCTTTCAGA
CTGAAAAATTTCAGGTTTTTGCATTTCAACGGGAAACGTG
ACTCCTACAGAATTTTCTGAGCAAAGGCGTACAAGCGAAA
TACAAAGACAAGCATGTGCTTTCGGCAAAAGTGCGATCCT
ACATCAGAGTTTACATACAACATGGTATTGTTATTAATAC
ATAATTAGGTTTTACATAGTTAGGTATGGCGAGTACGTCA
TATATTTAGGTATTCTCCTGATTGATAACTTCGTATAATG
TACATTATACGAAGTTATTTTTCACTTCAAAAGCTGGGCC
AACTTTTTAAAGAACCCTCCATTCTTAGCAGGGTTCTTTT
GGACACCTTTATTTGGTGTTTCTTTCGTGCCCTTAGGTTT
CGAAGGTCTAGTAGCTTTCTTAGCTTCGATTTTTTTTGCG
GCAGCGGTAGGAGCGCCCTGTTTCGTCTCGTAAGTTTGAG
TCTCAGTCGCAACCTTGCCGGTTGGTTTCACAGAAGTCTC
TTTAGCATGGCTTGTAATTGAGCTTACAGGTACTTTTTCT
TCCGGTTTTTCAAATTTAGCGGATTTACTTAATGGTTCCT
TATTTTGATCTTCTGAAGCTTCGGCATCAGCTGAGGTTGA
AGTATCTTTGCCGCCGCCTTTATCTTCGTCCTCTTCCTCT
TCTTCCTTTTCAAGATCTTCGGCCGATAGTTCATATAATC
TAGACTCAGAAGATTGCGTCTTACCCAAACCGTCCGTAAC
ATATCCTTCACTCTTAACTAGATTAACTTTGGGGTGATTC
TCTTCATACGGCTTGATTGCTTTTTCCTCGTTTACACCAA
CATTATTCTCAATTATCGTTGTAGTACCGCTTAAGCCATC
CGCATTCTTGCCCGTTTTGTTCACCTGCTGGGTTTCATCC
TCGCTATCGGGCAATTCAACCACTTCTTGGGAAAATATCG
ACCTTTCTCCGGTTTGTTTATTTGTCTTGATCACTCTCTT
GATCTTGAACTTTCTTAATTTTTTTGCACGTTTTTCAGCT
TCTGGTTCGATAAGTGGAGCGTTTTTGCTGACGGCCAAAC
CAGCACTTTCAGGTACCAGCGTGCTAGAGCCATTTTCGCG
TTGCTTTATTACGTCTTCCTCGGTAATAAAGTTGTTTTCC
ACTCCCTCGTCGATGTTCACCTTGTAGTCTTTGCTTGGCA
GCCATTGGCCATCAACAATAAACTTGAAATAAAACTTGCT
GCTAGGGCTATCAAACGTTACTGGCAGCGTTATTTCGAAG
GCGCCACTGGGGTCCTTCACCATCGGCAAAGTACCTTTCC
AGTCGTCGAACGTGCCTGTCAGAATAATTGCTTCGGGCCC
CTTGGGCCATTTGAACGTAAATTGAGGTAAGCTCGATTGC
ATTCTAGAAACACTTTCCCTTTAATATTATCTTATAATGC
TTAGAAAGTTAAATACCATCAAGAGAAAGAAAATTAGGTA
ATACAGAGGACAGAAGGACAGAAGTCGTTTCTATATTACA
TAAAAATCGGCCACCTTTTATTTTTTTAAACCACAAGAGA
GGGGGAGAATGATGGATGTAAAACCTTAACCATGTCAATG
CAAGGGCTCCCGCCCCAAAAGTTCCTATCGGGCCCCTTCG
CTTCGCTGCCCCAGATATTTGCGGAAAAGGCCAGCCTCGC
AGTATTTCACCAATGCCCTTACTTTGATAGTATGTATTTT
GACTACTTTTTTTCATTTTTATCGCTTCTTTTTACTTTGT
GCGGTGTAAACCCTACACAAAATAGGGCTTTCATTTAGTA
TTTACATTTGCACAAAAGTAGAGAAGATACGTAATAGTCA
TTGAAAGCATCGACATTTTTGGTGCTTGCTGACAAATTCA
CGGTGACAAAGTGAGCTAGAATATTGCTTATCGATAATCA
GTGTGTTATAGCAGCGTTTTAATCTGTTTTTCCTTTCTTT
AGTTTCTAGCGTTATAACTTATGACTTCTAAGCCGTCTAC
TAGAAATGATTATTTACCAAGGGAAACTCACAATGGCGAA
TATACTGGTGATTCTCCCGAATGGCAGTTGCAGATTAATA
TCACAAACAAAATAGGTGGTATAAATGGAGATATTTGGTT
GTCAAGGGACGGAAGGAGTGTTAAATGGTGTATTGAAGAC
CAGTGCTTACGTCAGTTTACTTATAATCAAAAGATCATCA
AAGCTGGGTACATTGATTTTGAAAAGACACCAGATTGTTT
TGTGGTAGTTCTCTCTGATATTGCGCATGTATATATGTTG
AAAAATGGGGGTTCTACGACTGTATGTTTCCCATTCCAGA
TAGGTAATGCATTCTGGTATGCAAATGGAGTAATTTTAGA
GAGAGAGACTTCAGCGTCCTTCATGGATGGTGGCTACGAT
TTAAAACCCATTGAGTTCGATTTAAAACATAAATACATCA
CTTTGACGGATCCGATGGCGCCTTTCGGCTTGATTTCGAT
CACAAATACCTTTAAAGGCGGTATAAATAGCGCTTCAGGT
AACAAAACGGATATCCTGCAAGACTTTCAGCTCGTGCTCT
TCCCGAGTGACAAGGACAAGTGTATAGCTGTTTTTTTAGA
TCGAAATTCCAAAGTGTTGCGATTTTATTACAGTAGAATC
TTGAGCAGCGACCAGAGCAGAAAAGGTGAGCTAACAATTT
CCTCGACCAAAAAAACAGGTTTGGACGCAGCAGGCAATAG
CCAAAAGAGTGGCGGGATTAGCAAAGATTTGCGTAAGTTT
TCACATTTGACGCGCCGGTCGACGTCTATAAACTCTAACT
CTCATGATTTCAATGCAGCCGAAAGAGTACTTAGTGGCAA
TGTTGGCAACGCTTCAGGCAGAACAGATATTTTCGCTTTA
CCTTCTTCTTGTTCAAGAAGGAGCTTATCTGCGACCCTAG
ATAGAATGGGTAATAACATCGCTCCAACTAACCGTGCCGC
ACCTTCTGGATTTTTTGACTCGTCATCAGCAAATACTGCT
ACTCACTCTAATATAACGCCTGTATCACAACCAATGCAAC
AGCAACAGCAAGAATATTTGAACCAAACAGCGACCTCTTC
TAAGGATATTGTTTTGACGGAAATATCGTCTTTGAAATTA
CCGGATGATATCATTTTTACTTCACGACGCTTGAGCTCTA
TTTTAAGTAAATTAAAGTTCCTATCGTTGAGATTTGAACG
TCGAGAAGGACTTTTAATATTTCATGAGCCCACACATTTC
TGCAAAATCTGGTTGATTGATCTTTTACCCGATGTTCTGG
ATTCTATTCCATTCAAAATATACGGGAACTCTCCGCAAAA
CATGATCAGACTAGAGAACTTAAAGCTTAAGGAACCCTCA
AGAATACAAGCTATGTATATTCATGAACTCCTTGAAAGTT
GCCTGATTTTGGTGTCGGAGGGACAGAATAAGGAAGAATA
CAAAGCATGTCTATATGACCCCTTCGTTAAAATTACATCC
CCTTCCAAAAATATCTCCGAAGAGCTCACTAAACAAAATT
CTCTTCCTTCCTTACAGAAACTATTCCCTTATCCCGAGAC
TAGTTTCACCAAACTGTGCTTCGAAGCCGTCAAGTATATT
ACTTCTCCTGCATTCAATATTTCATTTATATTTCTATGGC
AATCTGCATATTCGATACTTCTTTCAAGGGCTAACGACGA
CGTAGTTGGGGGTTTGAAAATGGAGCACGATGCTTTTTCA
CTGGTTCTTTCATTGCTGATTTTACCGATACCTAGCTCCT
CTGCTCAAGAATACCAGGAGTACAAAGAAATATATGAACG
CGACCTGTTTCAGCATTTAAAGCAGGACTCAGAAATAACA
AGCTCTGTGCTACCAAGAATTGTTATTGGATTGCATTTAA
TAAGGGAGGAATATTCCCTGAATGTATTGTGTCGAAATGA
GCATGCGTTGTTAGGACAGTTTCTAAGATTCGCTACTGCC
GCGATGGGCTGGCCTGATCTGTGGCAATCTTACTATGTAC
CGAAAATGGATTCAGAATCGAAAACTTTCCTACATCCAAG
GGAACAAAATTCCACTTTTTTTCATCCCTTAGATGAACCG
CCATCGATTACCAAGTCGTTATACAGCATAACTGAAAACA
GTTCAATACCATTATGTCCGTTCATTAGTTTCTCGAGACT
TGTTGCAACCGATACACAGGTCGAATTACGCATTACTCCA
AGAAGTTTCAAAATCTTGGGCTTGTATGAACTCGTACACT
CTCCAAATTTTTTACCGGATTATGTTTTAGGCATCCTTTC
CAGCTTTAAAGTGGATAAAGACGAGTTACAAACATATCCC
TTAGGCATTTTGGTGCCTTTACAAAACATTTTAAAAATTC
TGGAAGATAAGCTATCTGAAGTAAGAGACAACTTGGAGTT
ATTAGATAGGGCCGATTTACAAAGGTGTAGTGCCATTATC
AATAGTATAAGAAGTGATTCTAAAGAAGTTCTCAAAAGAG
GCCAAAGAGATAGTTATATGTTATGCAAAGTGCCACTCGC
CAAGAACAGAAGCTCTTTGTCTAAGAAGCCCAGTGACATA
TATTCAATATTATCCGAGATTGTGAAGTCAGCTTCACAAG
TCCCTTTAGACGGTTCAGCTATGAGGATGTCGAATATTCA
GGATGATGAAGATATTGATGAAGGTCGATCTCTCAAATTA
AATGCAGGACTGATTTTTTCAGAAGATAAAAGATTTACTC
ATGTTGTATCACTATTAGCTTATTACAGGCCCACAAAAAC
TCAATTTTTTACCACCAAGACAGAATATGCCCAGATACTA
GCTCAAAAGAAATATTTCGCTAAAATCATGGCTTTGAGGA
CATGTACAAATGGTGTTGGCTGGGGTGCAGTGGCATATGC
AACAGAAAAACCAATATCTACCCAAAAATGGGTCATTCAA
CCCCTCAACTTAATTTCCGTGTTTCCTGATGACACAAAGA
TAACTGTGAAAGCTCCAGAAGATATAGCACACGATATTGT
GGAGTGGGGGCAATTCCACGCTGGCGTCTCAAGTGGTCTC
CGTATCTCAAAGAAGGCAACTGGAATTACAGGTAGTTGGA
TTGCATTTAATAAGCCAAAAGAACTAGATGCTTATCACGG
TGGTTTCCTTCTCGGACTGGGACTTAATGGGCATTTGAAG
AATTTAGAGGAATGGCATATATACAATTATCTAAGCCCCA
GAAATACTCACATAAGTATTGGGTTACTTTTGGGAATGAG
TTCAAGTATGAAAGGTAGTATGGACTCTAAACTAATCAAA
GTTATTAGTGTACACCTAGTTGCTTTCTTGCCTTCAGGTA
GCTCAGACTTGAATATAGATCTAAAACTACAAACTGCTGG
TATTATAGGGATGGGTATGTTATATTTAAACTCAAGGCAT
AAACGAATGAGCGATTCAATTTTTGCCCAGCTGGTGTCAC
TGCTCAATGTAAATGATGAAATGGTTGCTGACGAAGAATA
TCGATTAGCAGCGGGTATATCGCTGGGCCTCATAAACCTA
GGGGCTGGTCAGACGAAACTGAGAAAGTGGGATTCATCAT
TGTTGGGTTTAGGTGATGACTTGCCAGAAGACGTCTATGA
CTCTAGTGATGTTGAACAAAATGTAATGTATGAAGACCTG
ACTACGAAGTTATTAGAGATCGTCACAAGCACATATGATG
TAGAAAACGATTGGATACCAGAGAATTCGCAAATTGGCGC
AGTAATTGCAATCATGTTTTTATTTTTGAAGTCAAACAAT
TTTGGAATTTCCAACATGCTTAAAGTTGACTTAAAGGAAA
TATTAAAAGCAAATATTAACACCCGCCCTGAATTATTAAT
GTACCGAGAATGGGCATCCAATATGATTTTATGGGAATTT
ATAGGCGACGACCTATCGTTCATCATGAAAGATGTTGATA
TTGGAGTAAAATTTAGTGAACTTAATACCGATTTGCTTCC
TATATATTACACTATGGCGGGTAGGATCTTAGCCATGGGT
ATTAGATTTGCCTCTACTGGAAATTTGAAAATTCGGAATA
TACTGCTTTCTCTCGTTGATAAGTTTCTGCCTCTTTATCA
GTACCCAGGAAAGCAGAATCTAGACTTTAGGTTGACAATT
TCTGTTATTAACGTTTTAACTAATGTCATCGTTGTTTCTT
TGAGCATGGTTATGTGTGCCAGTGGCGATTTAGAAGTTTT
GAGGAGGGTCAAATATCTTCATGAAGTTGCATCTGGTCCA
TATTCAGACTTATTTCAAGAAATTCCTAGTTCTAAAAGTG
ATGTTTCAGGTGTAACACAGGTGACTTCAAACACTAACAC
GCCTGGAAATAGTGATCGTGAAAGGGTTGATGAGACCGCC
GCCAGCTTGGACGATGAAAGAAGTAGCAATGGCAGTGATA
TTAGTGATCCAACAGCATATCTAGAAGACAAAAAGGATAT
AGATGACCATTACGGTAAGTTTATTTCGACAAATCTTGCA
CTGGGTTTTCTTTTCCTTGGGTCTGGACAATACGCTCTCA
ATACTTCTACTTTAGAATCTATCGCTTTCTTAAGCATGTC
CGTTTTACCCACATATACAACTCCACATCCCTTACAAGAA
TTGAAGCATTTCTGGAGCATGGCTGTAGAGCCTCGTTGCC
TTGTTATCAAAGATATCAGTACCGGCGATGCTGTTAACAA
CGTTCCTATTGAATTGGTGGTCGAGGAAGACGTCGAAAAA
GAAGAAGTAATAAGAGAGATCAGCACCCCATGTTTATTGC
CAGACTTTTCCAAAATTAAATCTATTAGGGTAAAAATGCA
TGGTTACTTTCCACTGGAAGTAAATTTCACTAAGGACTAC
TCAGCTTCTGATTTTTTTAGTGGCGGTACAATTATTTATA
TACAAAGAAAATCCGAAAGTGTTTTCGAGAACAAAGCCTC
TTTTAGGAACGTAGAAGATATCCACGTTGCTTTGAAGCGT
AAAGCTGCTGAATCTAAAAATTATTCAAGATTAAACCTAA
AAAATGAACAAGGAAATACCACCTCTTCGCAACTGGTTGA
AAGTTTGGGTATTCAAGATTTGACAATGGTGGAACTCGAT
ACTCTTTTGAGTGCAGGAAATAATACAGCATTAACGGATT
CAGAATCTTATAATTTAGGTTTGCTGTGTTCAGATAAAAA
CAGTGGAGATATTTTGGATTGCCAACTCGAATTGTGGTAC
AAAAGCTTTGGACCACATGATGAATAATGCAAAACTCAAG
AATATTTATTTGGGTATCTAAGACTAGCTTTAAAAGGTTC
CAAAACTGGGGTAAGGTGTAATCTTTGTGTATAACTTGGT
TTATGAAAGGGGTACATGACATGGCTAAAATTCTTCAGAC
GAACATCTTTAATCTAAAGTTTACATCTAACAAGTCCAAT
CTGAAAAATGTACAGCGTATAATTTTACATACCTCCAAAA
GAAGAATTAAATCAAAGTGTGCAGATAATACTATATACAG
CAAAATAAATGCTAACTTTACATATGATTGCTTTCATTTT
AAATCATTCTTTCCAATTATGCCTAATTTCTGTCCCATCT
TAACCTTATCACCAACCCTAACATCGAACTTAAATTCAGT
GGGAGCTTCAAAACAAAGTACAACAGTGCTACCCAATTCA
AAGCCACCCATTTCTTCACCCTTAACCAAAGGCATCCCTC
CCAATATTTTACTTGCATTCTCATATACTGCCTGGTAACA
GGTATGTGGTTCCAAGTGTTTGTCGCTCTTTGAATTTGTC
ACAAATTCTTGATCAAAATTCAACTTGATTGAACCAACAT
TTGTTGCACCAACAGGAGTCATGCTAAAAAATCCGTACTT
CCAACTACCCAACAAAGCAACTCTTTCATTTAGAACGAAA
AGATTAGGGAAGTTACGCTGGAAATAAGGTGCCACGGAGA
ATAAATCACCTGGGAAATGGCGGCGAACCTTACAAACCCA
GTCAACTGGAGAGTGGAAATGATGGTAATCACCGGGAGCC
AAATAAATGACGGCAAAGAAAAGTTCCGTATCATGTGGCT
CGCTACAGCTGAAACCGTTGCTAAAGTAGTTTAAAGAAAG
TTGACTTAAAAGATGTATATTTTTGGACACACTTGGTTTG
AACTCTCGAACAGATTGATCGCCCTCGTTTTTAAAGTTAA
GAAGAGGCTGTTCAGTGTCTTCGGAACCCGCTAATTGTAT
TCTATTTACCCTGGCGAATTCTCTATGCTTTTCCTCATCA
GAAGTCAAATCTAGACTAGATGCACTCTTAGACATCAAGG
GGTGGGAGTGAGTGCCAAGGAATTCTTTGATGGAATATGT
CATTCCCTTGACTTGTTCGATTTCGCCAGTTTCAGAGTTG
ATTATACCAACTTGTAAAATCTTTCCATCACTAGGGCTGG
CGATGACATCTTCACCTTGAGCTACAGGTCTGGTACCAGG
CTTGATATTTCTGTAGAAAAATTCGGATAAATTTGCATAA
TGTGTCAAATCAGGATCTTCCATCTCGTCCAAGTTAACTC
CAAAAAGGAAAGAATATAACCTGTAACCCCATGGTCTAAC
CCAAATGGGTAACGTAAGAGAATTTACTTGGCCCCATAAT
CGAGACATCGCATTCAGCGGTAAAGTAGAATAGCAGAAAA
AGAGCCAATTATTGTTAAATATTTTGATTTTTCTTGTCCT
TCTCCCTTTTTTGCCCTCTGTAGCATCCTCCTCTGTACTA
TCATTCCTTGACACTAGTAAAATGGTTCCTAGAACAATGG
TGAAACTAGTTAAAACAACCCATTTCATGGAGACCTGTTT
TCTTCCGCTATTTGCAGCGGCGGCCTTAGCTCTGTCAACA
ATCTCTCCAGAACTGCGTCGTTGCTGAACGAAAAGACGCG
TGGAAAACTTTCTATTCCATAGCACCGCAGTTCTATTTCT
TAATTGCATTCTTGTAGAAAACTTTACAGCAGGCATCCTC
CCCATGAGGAGCGTCCTCCCTTGCGCCAAGGCGTTCTTAA
CTGGCATAATTGACATGCTGGCTTTGCTTTTCCTTCTTCT
TCAAAAAATAACGACCAAGAAGGATTTGAGCGATCTGCTA
ACAACTGGCTGAAGAGTCCTTAAAGCGCTACGTACCTCTA
GGCGTCTCTTTTGTGAGTAAGCTGTTTTATATTATAGGTG
AAGAACAAATTTTCCACATGCTTGTGCCTGCTTTAGATGT
CCCTTGACCTCGAGATTTGAAAAAACACCAAAAAGGTGCT
GGTTACCCTGCATGTGATATGTGATTACATAGCGTAGCGT
ATACAGAAGCACAATTGGTCGTATATGTGCCAAGCTTGTA
GGAAATTAGTAACGCATAACGTGTTATCTGCGACAAGCGT
GAATGCGACAGATAACTTCGTATAATGTACATTATACGAA
GTTATACATTATGTTTCTCTAAATTCATATGGTCCCGGCC
GATTTTCACATTCGAAGTTCATGTCGACAATATTGTCATT
ATTCTGCAATAGCTCACAGTGAACACGGTCACCAGGCTTT
AACTCGCCTACACCTGCAGGTGTACCAGTCAAAATGATAT
CGCCTGGTTCTAAGCTGATCATAGTGCTGATGTGTTGCAG
TATTTTATGGAGTGGGTGCAACATGAGGTTAGTACCACCA
TCTTGTCTCAACTGTCCGTTAACAGAGCACTTGACTCTGA
AAATATCCTGTAAGTTTGATTTGTAGGATGAGAACTTCTC
GCGGGAGACTATAGCAGAGATTGGCATGAAGGTGTCAAAA
CCCTTGCTTATAGTCCAAGGTAGCCCCTTCTTTTTGGCTT
CATCTTGGACATTTCTTGCTGTAAGATCCAATGCTAGAGC
TACACCACTAATAGAGTCATAGACTTCTTCGGGTTTCATC
TTAGTGACATTGGACAAATGTTTGCTCACAATCAATGCCA
ACTCAATTTCGTGATGAACCTTCACACCGCGTGGGATAAA
AATGGGCCCGGGGTTAGTTCCGTCTTCATTTAAACCATTA
AAGGTGCTATTAGCTGGACGGGTAGTTTTGACCAATGATG
AAGACAATGGTGTCACAATACTCGAGGTTGGTTTTAGGAA
AAAAAACGGTTGTTTTGGAGTTGAATTGTTCAGCTCTTTG
ATATGCGCTGCGTAATTACGCCCAATGCATATAATTTTTC
TAGCTGCCTTCAAATAATTGTAGCTCATAACGTTTTGGCA
ATTTCCTGAGTCTTTACTCGATAGCTTTCAGAATATTTCT
ATATAGGAAGTTCTGGCTGAAACGTTTTTCCTTATCAGTT
AGAGAACGGTGACCATCTCTTGAAAGCGAACAAAAAAACG
TGAGGCTAAGGAAGCTATTTAGGAAAATAGACGAAAAAGG
AATGGCAAAAGAAGGAATGGCCCTTTCAAAATAGGTATAA
GCAGCACAGCTTGATACATGCTAGGGTTGCAGCAGTATAA
CTGTACTCTCTTTATGAGCGTAGTGAAAAGACGGTGAAAT
TATAACGGTATGCTCTATGAAGAATAAATGCTGTAGGAAA
ATTTACGATAATAAAGCCTTTATTGTTGTTGATCAACAAA
AGGAGGCTTAAGCAATTGATAAACTTCTGAAAAGAAGAAC
CCTATTAAAGTTTATATCAAATATAGAAAAAAAAATCTTG
AAGTTACATAAATACAGAAAAAAGCGGGAGAATAAAAGGG
ATTTCCTCTTAAAAGGAACTTTATAGTGGAATATTTGCAA
TGAGAAAAGCGGACAGGTTGAAGAGTACGAAAGCATCAGA
TAGAAGACTATTTAAGAACCCCGTCGCTATCATAACTTCG
TATAATGTACATTATACGAAGTTATTCGTCAATTATTGTG
AGGTAGAGTGGATAGTACATCATGCTTATTAGTATCATGG
GTATCGGAATTTGCATTTATTACCAATGGATTAGTAACAG
AGTAGCATGAATTGATTATATTCTGTGCACTATTTCCCAC
ATTATTAGTAGTTGTGTTACTTTTGCTGATATTTGCTCCA
GAGTTCAGTGAGTATTTTTTATCTAGAATTATTGGTCTTG
AATTAACGGAAGGATAGCCCGCATTTTCGCTTTTGACAAC
GTTAGTGTCCTTATTGAAGCTGTCTTCTTGGCCATCCATG
TCGTCCCTTGGGTTTTTGCCTCCCCTTCGGTAAAAATTCG
TTTCACATATCAATTGCTTCATGTTTGATAATACTGACAT
TGCACTTGAATAATCACTCCTTGAAATGCTACTCTCTAAC
AATGCTATTAAAGATGTAGATGGTGGTGATGATGATGACG
GAGTTGAAACATTCACATTGAATTGGGAGTTGCTACTTGA
GCTTGGGATGATACCACATAGCTTCCCAATGACCTGAGTT
AGATCGTCATATTCAGATTCATAGAATTGTAGATCATTTT
CAATTTTCTTGATGTACTCTTTCTTTCTTTTTCTAAATTT
AGATGCAGCTACTCTATTTCTTTCTAAAAACTCCTTTCTT
TTTCTTTCTTGCTCTTCATTCTCATCAAGTGTTACGTTGT
TTGAAATTTTATTATTTTCAACATCATCTTTTTGTGCTGG
TGCAGTCGTAACTGCTGAGTTTTTTCTTGATATGGAATTT
TTTCTTGAAGCCTTAGAAGTAGAACTTGTGCTAGACATCC
TTCTCTTTCTTTTTCGTGTTTTGTTATTGAACTGGTCATT
GTTCTCAATTTGAGTCGTTAAATTTTCATTCTCCTTGTGA
TTATGAGCGGAGTGCTCGATAGCGTTAAACTCAGCTGGGT
TGTCCATCTTGACAGCCGCTTTCGTTGAAGTATTTGGGGA
AAAATTGGAATTACTGATGCTGTTGTTGACGGTACCATCT
GTGGTATTTGTTGTAGGTGTTGATTTGAATACTGGATTAG
CCAAAACTCCAGTAGATGGTAAGTTTAGCAGAGAACTCAA
TCCCGGCGTAAGTGGTGTACCATTTACAGTTGGGTGCATT
ATATTAACATGAGGGTGGTTTTCAATACTTCCATTCACTG
TGACACTTTTGTTGACATTTTTGCTACCTGTTATAGTATT
TTTATTAATTGACGGCAATACGGGATAATTGTAAGATTGC
GTAAGAATACCGGGTGTCAACCCGGTCCTGATATTGGACT
CATTAGGTGTCAACCCAGATTTGGACAAGTTTAATAAAAA
GCCAGGCATTTGTGAATCATTCGTGGGGAAGCCGTTACCA
GAATTACTTGTGGTCACGTTCGAGTTTCGTGGCTGTCTGA
TCAAGCTGGTACCGCTTGGGCTTGAGCTGTTTGGATACAG
AGATCCGGAGGTAGAAGAAACGCCTATTGCACTAGGGTTT
GAATTAGAGACTGAAACAGAATGTGAATTCTGACTGGGAT
TCGTAGTTGAATTTGCCTGATATAAAATAGAGGGAGAAAG
GAGTAGAGGTGGTAATCTTTTCGACCCACCAGGCGTGAGA
ATAGGCGGAGATATTATAGTAGGTCTTTGTTGGCCTGGTA
AAAAACTAGGTGAGTCTTTTTTTACGTCATTATGATTACT
ATTATCTGTAACGGTTGAATTCCCATTTTCTTCTGGAATA
CTGTTCAAACTATGAGTGGAACGTTGGGAATGTTGTGTTA
TCGTTGAGGTAGAATTGTTTCGTGAAAGCTCTTTTGGTAG
AGACGGGTGACTAATGGTACCAGGCAAGCTTAAGGCCTTC
TTGGAAGAGGCGAAGCTTTGTTCAAAAGGATTGGGTTCTA
AATCGAAAGTTGAAACAGTACTTGGTTGTCTCGAGCGTTC
CTCGCTTGACATAATGATTAAGCAGGGTCTAGAGACTGGG
CAGGTGTATTTGGAATGCAGAAATTGAAATGAAAAGAATG
AAATAAAAATAAAAATCCACGAATTGATTAAGGAACTTAT
CAAATAATAGAGATCGGTAAAAAGATAGGAATCTAATAAG
TGGAAAACTCACTTGAATAATAAAAGAGTTTTTCTCGATA
AGAAAACACAATTCACTTTTACGTTGAACCCCTTTGGTAG
TAACTTTTCTGAGCTTAAAACCACTCCTGAGCGTTGGCAA
TGTAGCACCAAATTATTGTGTTTCTGGAGAACAAATTAGT
CTCACGTATCAGTAACCAAACTTGGTCCTTTTAACTGGAA
AAATGTGCAGTTTGTTTCGAAAACCATCACCGTATGACTG
AATTCATTCTATTCAGCCCAGTTAATTTTCGTGATTTTTC
CCTTCGATTCTACTTTTTTCCCTCTGCGACAAAGTTAGCA
GGGTTATCGCTAGCGCGGTTAAGTACGACTTGGTTTATGA
AAGTTCTTAGAGAAAAGAAGACACAACGCCATTGAAATTG
AATTCTGGGTACTGTTATTGTTCCGTTTCATGTTATTACA
ATATAATTGACTATCTGAACATTTTGTCTTCATTTTTTTT
TTTTTTTATTATCGTTTTGTTTACGTTTAGGCGAAATACT
CACCTCTTTACTATTAAAATAATAGAATTTATCAGAAAAA
AAGTCAGCAACATCAAAAATAACAGATGGATGGCTCTAGG
ATAAAGGATTCTTATTCTCTTACGATTGTCTATGTTCTTT
TGGTATTTATTTTAACTTTATATATCTGTCTTAATTTATA
AATATTTATAACAACCCTTGGCGTAATGATAACTTCGTAT
AATGTACATTATACGAAGTTATTAATCATTTAGTTCCAAT
CCAAAATTGGCCATTTTCGCCACGATCAATTTGCTTTCTC
AGATGTCTACTTAATAACACTCCGACCTCATATTTCTCCT
TCGTTTTCTTGTCAAGATATTCTTGAAGCTTCACTACGGC
TCTATGTAGTCTCTTTCCGTCTTCCATAGATAAAGAACCC
TGTGCATTCATCTTGTTTAGATAGTCAATTTCCTTTTGTA
ACTTAATGCATTTCATGGATAAATAATCATGTCTTTTTTC
CAGCTTGGCAATACTGCCCAGCTCGCTAGCGCTGGTAATT
GGGCTACTAACAGGCGAATCATACTTATTTAGTGAAGATT
TACGACTTCCGTTTCTTGAATTGGAATTGCTGCTCACCGA
GATAACTCTGAACGGATTTGTAGGGCGTCGTGTCTCGAAA
TTCGCCATTTTTTTCTGTCCATCACCATCTGAATTAAAGT
GATTTATATTGGTACCATCTTCTTTAGAATTCTTTTTAGG
GATAAAAATTTTAGTTTGAGAATCTAAGGGAGTGCTTCCT
CCAGAGCGATTGGGACAATTCTCTGAATTATCGTCATGGG
GGGTTTGGTCGGCCAATCTTGATGACTCGTGGTTGTATTC
ATTGTCACCTCCTACAACTATGGTTTGCGGTTGTATATCT
AGATCCTTATTAGCGGAAGAAAATTTGTCTAATACAAGTT
CAGCGTCTAACTTGTTCTCACCGCCCAAGGTGTTATTCTG
GGGCATGGGTGATTTGAAAGATTCAATCTCACTGTTTTCC
TCTGTTCCCTTATCTACTCGCCCCTCTTCAACATCCGATT
TTTCATCCTCCCATTCATCATCATTATTTTCGATAATTTC
AACATCAGCTTCACCCCTGTTTTGATCTATATTGACTGTA
CCATCTTCTTTGTTCTCAGTGCAGGAGTCCTTTGCCTTTT
CATTTCCAGCGGAATTTGCGACAAATGAATTATAGGAGTC
ACCAATAGCAATGGCGGTGTGAGTTATCTGCTCTTTCGCT
ATAAAAGGTTGAGTAACCGATAGCTGGGATGGGTCATCCG
TACTCTTATTCGCTTCATTCTCAGTGGGAATATGGACCTG
TGCGGTTTTGTGCTCTTCAACCTGAGCTGAATCTCCTGGG
TTACTATCCGCTCCATCATTGCCACTAAAAAGAGCCGTTT
CTGCCACCTTTACAGCGTCGACCACACCCGTGTCCTTGAC
ATTATCTTCGACAGCTTCGTCCTCCGCAGGTTCAACTAAT
TGTAAATTTTCGTCAATCATCTGGTTCATCTGGTTGATAT
CTATCTCTATTTGAGAAAGCCTCTTCTTTATCTTGTCCTG
GTCCAAGCCCATCGTTTCTGTTGTTCTATTTCACACTAAC
ATAGCATCACCATAACAGTAAATCAAATTACAAAACTATT
AATGATTTTTGTTTATTATGAAGTTTGAATTTTCAGCGCA
ATATTTATTTCATAACGCGTCTAAAATGGTCTGGGTTCTG
GGCATCTCTAAAGCCCTTCACTACTAGTGAAGAAGAAGAA
CAAGTAAGGCTTTTGGAAAAGAAAGAGCATCAAATTGAAC
GATAGGAGAAGTGCTACATACATTTGCCAAAGATCCGCAT
GGATAGAGTACGCTCTTTGATTGGAAATCGCCGGGGACGC
CGACATAATCGCCAACATCCTCCGTATCCTCACAGTGGGT
CTCCATCCACCGTCAATCTCTTGGGAGCTAATGGTTATGG
AGACGACCAATCTACAATATTTGCACGAGAAAATGAATCT
CTGGAAACCTCTGCCAACGAGGGCGATGATAGTGCGGATG
CAGCTACTTTGAATACAGCGGTGTCAGAAGGCTCAACAAT
TGGAGACCTACAAAGACAGGGTTATGTTAACAGAGCCCCA
AGATTCACGTCAGAAAGAGCCATGCCATTCGTTTCGGTGC
TACTACAACGAGGGTTTTTTGCATTCCCCAGTGAAGAATC
TCTCCAGCTATTTTTACACAACAAGAGGAAGCTCGATAAC
ATTGATCCAAAGAGGGGTCTAGGACTTCCCCTATTTCACG
CCATTTCTTTAAACCTGGTCAAGTCGCTTTTCAGTGATCA
AAATACACCGGTAATGAGGATATATAAATACGTTATGATA
GACTCCCAATGCGATAAACCTCCATTAAACTCAGAAGTGG
TCTCTCGAATAAACGAAAATGTCTCCATATATAAATATGA
ATTCTGCACTATTCTAAAAAAAATGGAAAGCCATAATTTT
TCGAGCAGGGTAGAGCACGATTTTATATTTCATAGAAAAG
ATGAACCTGATGTTCATATCCCCATGATTAATTACAATCA
AAGGAAAAATGCGGATACGGCAATTCATGGATTAAATCTT
CGTTGGTACGGGACAACTAGTTTAGCTTCACCTTTTGGCT
CAAATAGCATCAACCTACTTGTACTCGATGATACGATGGC
ATCCTACATGAACCAACAAACTATTGAAGAGTTCGACAGC
TATTCAAGAAGTAGACCAACCAGACCGCTGGGTTATCTCC
CAGTATGGGCCAGATACACAGATGATAAAGTTAGTGTCAT
ACCGAAAAAAAGAACTTTGAGAGTAGCTACCTTGTACTTA
CAAGAAACTGATTCGTTTGATGATGGCTCTAGTTTAACAT
CTACCAATTATACTGAAATGGGCTCTAATATCATTGAAAA
TGTGCCGTGGGATAGTCAGATACTTACTTGCATGTGCATG
CTATTACATGAATATGAATCAAGAAAGGAGAAACGCCACA
CCGCATGGGGCAGCTCTACTACCTACATGTTGAACGGCCC
AGCTGGCCTGCTGATGTAAACCCATTTGCATTTACTTGTG
TTTTTTCCTGTTACTATTTAGTCATAATACCGCTAAGAAG
CATATAAATATTCAAAGAGAAATATTGTCGTACACCATTA
ATTTTTCAATAACTCTTAAATACGTTTAGAATGTCACAAG
TTTTCCTCACAAGTTTTCCTCTATTATGTAATGTTCCCTA
TACTACTTTATTCCTACAGTAATAATGTTGATTATCTATT
CCTTTTCCTACTATCTTGTTCATCTCTTGGTGGATTCGGC
ATACGATTGTAACCAAACGTACGATTATACCACTTTATCA
TGTTACGTGGTGGTTCACCAAACACCATGTAGTACTCGCA
AAATAAACACATGGGACTTGATTCGTTGACCAAAACGCTA
AAGTCAGGGACTCTATTTTCCGTTCTGGAAATATATTCAA
AATCATGATAATAGTAGTTTCGTAGTTTGGATAAGTTTTC
ATAATGATGATGCGGGCAACAACTTTTATGGTCTCTAGAT
TCGTCATAAAAGTCATGTCGCCTTACATGCCCATTCTTTT
TCGAGTTCTTTGACCTGCTGTGCTTTCTAGAAGATATGGA
ATGTTGACCGTCTCCGTGTAATCTGGCAGCATCGACAGTG
TCGTGATCGATATCTGTGACTTCTTCTGCAACATCTAAAT
CCTCTACATTTGTTACAGTTCGCAACCCCCCCTGTTCTTC
ACTTCCAAACCCTCCCGGTAACACCGATTCTATCATTTGA
GAAATCTTTTCCCCTATACCATCCGGTGTATCCAGTTCTT
GGCTCTCATAATCGAAAATTATTTCGGCTTCTTCGCCATC
CAAGTTAAGTTCTGAGTCTTTAAGATCATCATCTAAAATA
TTTTGCAAGTCCTCCTCTATTATGAAGTCTGCACTATTTC
TAGAAGCTATTTGGCCTATTTTACTTTCAAAGGTTTCCTT
TTCCTCTGCGGAATCAATGTGGTATGCACTTTGGCCATCT
ATTTTCGCAAGTTCATCTTCCAAACTCAACGAGTCCATCT
TAGGAAGAGCATCTTTGAGCTCTTCTAACCGTGCATTTGA
TAAAGCTTTTCCTCCATTTCTTATAACGAATTGCATTGCA
TGAGGAGCGTTTTGAAAAGCTTGTCTGTCTTGAAGCTGAT
TGGAAAGAATTTTAGTCAGCGCTTTCACACCTTCTTGCAT
CATAACGTTTATTGGCATAGGTCCATCCTCTGAAAGTACC
TCCACAGATGCATTAGTCGTTCCACTAGATTGGTTTGTAG
GTGTCATTTTCTTGATGATATGGCATGAAAATAGAAGAGA
AGAGAATATGATTAAAGCTATAAATTCGTCGTAAGAAGCA
CGATATCAGTAAATATGGATAACAAATTACCAAATATTTA
GCAAAGAAATTCCTATTCAGGGTATATGCAAAAAGTGCAA
TCTGTAGTTCTTGCTGTAGCTCTCGCTTATTTTGCCATTC
TCATCGTCCAGATCATCTCAACTTTCTTGTCCCATCGCTA
AAACATTCACTCGCGCGAGAGTATGTAGTATATCATAGAA
TACGTAAGACTGGAAATGCTTGAAAACTGTGCTATTTCAT
CTCATATTCAAGTGAATATACATACATACATACATATATT
TATATATATTTTCAACTAGTGAAAACTATCTATATTAGTC
TATGATTCATATAAACCCTAAAAAACCTTAATTCTTTTTC
AAAGTACGTTGTTTTTCGGCATTTTCGACAACTTTTTCTT
CAATGAATAGACCTTTCCTTCTTCTGATGGCATTCATATG
CTTACGGGCAATATTCTCTCTATCTGCTGTATCACCTAGT
TCCTCCAATTCTTCTTCTGTGGTTGGGACCCAAAATGGAT
CTAAATCGATACACTCGAATCCGGAAAATACCAATTGAGG
TTGTGCTGCACCAGATGTTCGTTTACGAATATCTTCACTT
AAACCGAATGCTTCCACAACGGGCACATGTGCCTCAATTT
GAAAAAACGGTGTACCTTCTTTCATTTCTTCAGAAATGAT
TTTACCATGCCTCTGTAGAATAACGGCATACACTTTTCCA
AGTACATCGACAGAGGTTTGAATATCACATGAGTAAATTG
CCCACATAATTCTTGGGGACCAGTCTAAAAAGGCCTCATG
TATAGCGTCCCTTGTAGAAGTTATCAACCTCCCTGATAAG
TCCACAATATGTTGTTGGTAGCGCGGATCTTCAATAGATT
CAATTTCGTCTTGTGACATCTTATGTACGCTTTCAACAAG
AACACACATTCCCTGTACGGGCTCATTTGCCAGAGGTCCT
TCGCTAACAGCCAGTTGGAAGCCATTTTTGATGGAATCTG
AATACTCAAAGGCTGCTGGAGTACCTTCAAATAGGCTTCC
AAGAAGATTATCCTGCGACAGCAAAATGTTGCACCCAACT
CTACTTGGCCCAAAACCTGCTAACTTTACTTTAAACCCAC
TTAATAGTTCTCTGCTCTTCTCCTCCTGATTTATGACCTC
TTCAAAAGCAACGAGTAAAGACTTTTTGTCTAGAAAAGAA
CTTCCAGTTGATTCGATAACTGGGTCCATTGAGCTGGTAC
TGGTCTTCAAAATGTTTTTAATGCTATTTTGATGTTGAGA
TAAAAAGTCTGTAACTTTACCGCTTAATGGGAACGTTCTG
AATGTAATCTTGTACTGGCTCAATAGTAGTTCATGAACAC
CCCTTCCCAGCTGTGAATTCTGCGGTGGATTCATATCTGA
GGCTGATAAAAATGTTTCCCTATATGGAATAGCCGGTTCA
GAATGTGTAATTTCTATTCCTGCAAATCTCTCTGTTAAAT
CTTTTAGGCATCTTTCTAAGTGCAATTCGCCAGCGGTGCA
TAAGATATGTTCACCAGTATTTTCAACGTATGTGTGCACG
CAAGGATCTGCTTGATCCAACAACTTTAATCCTCGTACCA
ACTTGCTCATTTCCACAGGATTGGCTGGCTCCACAGCAAC
ACGAACGATTGGCGTAAAATGGAAATTGACGCCCGCTAGA
TTGACGCCTTGTACGCCCTTCTCTATCAACGTACCACTCT
TTAAAACTTTACCGGCCAGACCACGAATACCGACTATATT
TCCTGATGGACAAACGTCCAAAGGAACCAATTCCTTACCC
ATAAACAAATATAAATGCGTAATAATCGCAGTTTCAATAT
GCTCCTCTGGACATTTTGGATCATATTTTGGACCCAATAC
CGAAATCTCCTGACCAACTCTTAGTGTGCCACTGTATATT
CTTGCAAATGCTACCAAGCATTCTTCCTTTTCGTCAAAAA
TATCATCTACTTCATCGTTCACATCCTCTGAAATTTGCTT
AATACTCTCCAAAAGTGGATCTTCTTCCTCATATTCAAAC
ATTGAACTTAGAGGGTCATTTGGATCTATGTCAGTTGGTA
CAAAATCTAGGCCGAAGTTATCTTGACTATCTGAATCATC
CTCCCCCTCATATTCAAATTCCAAGTCTAAAGCACTGCTT
GGCTCGCTGACAACACAGAAAACATCATTATTTCTTGAAG
GTTTTGGCTTTGTCTGTTCTCCTACTTCGGGGGTCATAAC
GGTATCTTTTGCTCTTTTATATAAATCTGATGTATTTTTA
GAATTGTCATTCAAATCCATCATTGCCATATTTTCTACCA
TACCAGCATGTTTTGCAGCATTAAGTGCTTCCTCACGTGC
CTTACGTGAACGCTCCATTAACTCGTCGCTTGATGCTATC
CTCTTAGATTCAACAGGTAATTCTTCTCTAGGAATTGAAA
GCATCTTAGATACGTATGCACTAACTGGTCCTTCTTTATC
ACATGTCTTCATGGCTTTCAGAAGTCTTGGATCCATGGCT
GCTGTGTCGGATTCGGAGACCAAAATAGTGTTCAAACGAT
CGGTTTGTGATTCCAAAGGTGAAGGTAATTTTTCAATAAC
TGTTAACAATACTGCTGTGCTGACGGGTAGCCATTGACCC
ATGATAGTTCTTAACAATTGTTTATCGTCCTTCGACCTTA
GATCACGTGCAAGTAGCTTAATATTTAAAGTTTTTGCTAT
TTTTTCGACCATTTCAGAATCTCTCGATGTGATTATGTTT
TGATAAATTTTCCATATATTTTCGAGGATTAGCGATGTGA
AAAGGGGTTTCAGGGATCTTCCCTTAAGGCCTTTATTGTT
AATAATTTTTTTTGTCTTGGGATCCATATAGAAATCACCC
CATAAAACTTTCTGTAGGTTTTCCCTTTTAGCGCCTAATT
TTTGTTCGTAAAATTTGGCCAATTGACCGATGTTGAAACC
CCAACCATCAATTGCGGAAGCAAAAATAACGTTGTTATCA
GTAGGGTTAAAGTAAATACCCGAATCATCCTTTTCAATAT
ATTCCGCGTTTTCGTTCTTTTCTAATTGCTCCCTCCAAAA
TAAATCATCCAATTGTCTCTCGTTTGCGAAAAAGGACCCG
ATAACTGAGTTGACTTGTTCAATGACTTTGGACAAGTGAA
TATAAGCTTCTTGGGGAGTTAGTTGTAGTTCTGTGATCAA
TCTATCAATCTTATTCAATACTAAAATGGGCTTCAGCTTC
TCCGTCCAACATTGTCTCAACACTGTGACGGTTTGCGAGC
ATACCCCCTCTACGACATCAACCAGTACGACAGCACCATC
ACACAAACGGCTGGCAGCTGAAACCTCTGAAGAAAAATCA
ATGTGACCTGGGGAATCAATTAAGTTTACTAGATGCTCGC
TTACAAGAGGCTCATCGGAACCTTCTTGTTTACGCAATAC
CCTAAAATATAAAGAGATAGCCGATGATTCCATTGTGATA
CCACGTAGTTGTTCGTCAGGCCTGGCATCTAAGAATCGAA
TTTTACCAGCCAATCTTTGGCTGATGATGCCGTTCGAAGC
CAAAAGAGAATCTGAAAGTGAAGTTTTACCGTGATCAACA
TGAGCAACAATACATATATTTCTTATACAGGAAGGGTCAT
TTTGCAGACGTTTGTAAGTCTCCGATTCCACTCTAGGCAT
ATTTGCTTATCGTGCTTAGAAAAATAACTGAGTTTGGTTA
TTTTATAAACTATTTTGATAATCTTGATGATGTACAAAGA
TTGTATTTCGGGTGCACCTATCTATCAATATTCTTGGCTC
TTAAGTTCCCATTTTTCAAAATTTCTTTTCTCGTAGGAAA
AAGAAAAAGGAAGCGATGAGCTGAAAATTCCACTTTACAA
TATATCGAATATCCAGTATACCAAAACTACATACAAACGA
ACACGTCATTAAAAGATGTCTGATAAGCCCGACTCCCAAG
TATTTTGTCCAAATTGCAATGAAAGACTTCAAAAGTGTTT
AGTACAGCAAAATTATGCCATTATAATATGTCCCAGCTTA
GTCTGCGGCTACCCATTCAATCAAAGAGAAGTACTCGAAA
ATCTAACGTATGTAGACGATAATGACGTCTTAAAAGTTGC
AAAAAAAAGATTATCTTCACGAAGCAAACCATAAAATATA
ACTTCGTATAATGTACATTATACGAAGTTATAGTTGCACT
ATTGCTGTTCATTATCTTTCATTATCCCTAGTAACGCCAT
TGCAGAGTCAAATATGAGCGATAACAATATAAAGAGCAAT
AACATGATAGTTGAAATTAACATAAAAGAAGCGACATAAT
TAAAGGTCTCAAAGAGTGAAGATCAAGTATCCGGTTTTTA
CGAATAATCTACTTTCTATGTGAAACCCAAAAAAGTTCGT
ACAAGGAAAACTAAAAAGTGTGTAATAACTTGTCTAGCTT
TGGCATTAAAACTTGTCAATTATTCATCACCAATATAGAC
TAATGCGTTTTGGAACGCCAAACCGCAGTGACAAATAGCA
AATATGTAGCTGTCATATCGGCATATAATAACAGTTTTCT
ACCAAATGCTGTCCTACATTCAGAGATCTTACATCCTTAC
ATCTAAAGTAAAACCTAGACATTTACTTCGAGTTATACTT
TTTTTTTATTTATCTATTTTTTCTCTTGCGGACATTTAAC
ACCTGAATTCCGCCTAACGCCAGGACTGATCCTGCCAGGG
AAGGGAGCTTTGTCTAGTGCCAATAGGCCGGACCAGTAGG
AAGGTTACAGCAGCTGGCCCGCAGAGTGATTGGGTCACAG
GAAATAGCGCAACCTTCTCTTTTGCCCGGGAAAGGCGGTT
CAATCTACCTTCGAAGGGCTAGTACATGAGCGCGAAGGAG
GCAGATAATAGCACCATTAAGTGGTCCAAATGCATCTTGA
AATCTAATCCTTAATAGAGGAAAACAACAATTATCAGTAA
AAATGGGTATGTTATAACCATAATTCCTAATGGTGAATAA
AATCAGGACCAATAAAGAAAAGCTAATTTGATTTTTATTG
TCAATGAAATTTCATAATCGTCATGAATGCATAAACAGAC
ACACCTAGCAACTGTATAATCTGCGCCTAAAAAGGGCGTA
TACACAAAACTAAACGATGCGCAATAAAAGTTCAGCAGTC
AGCAATGAAACCGAGATATGCAGCAACAGAGTATCATATG
CATGGAGGATCCTTTCTGTTTTTCTGATAATATGCTCTGA
AAAAGCTCCAAACAGCACAGTAGCCTATTTGTGAAGCTCA
AAAAAGGCTTCTATTTCCCTCGCTATCTTCAGATTGTGCA
GTGATATTCTTTGAGGAAGGAAACGTAGAGGGGATAAGTT
GGATAACTGTTATTTCTTTTCAATATGCTAGATTTTGCTT
ACCACCTTACTGATTTTTTCTAATAATAAACTTTTTTACT
AACATTAGTACGATGTCTCATCTATTTCTTCTATTTAGTT
AACGTTCCAAAGACCAGAAAGACCTACTGTAAGGGTAAGA
CCTGTCGTAAGCACACTCAACACAAGGTTACTCAATACAA
AGCTGGTAAGGCTTCCTTGTTTGCCCAAGGTAAGAGACGT
TATGACCGTAAACAATCTGGTTTCGGTGGTCAAACCAAGC
CTGTTTTCCACAAGAAAGCTAAGACTACCAAGAAGGTTGT
TTTGAGATTGGAATGTGTCAAATGTAAGACCAGAGCCCAA
TTGACCTTGAAGAGATGCAAGCACTTCGAATTGGGTGGTG
AAAAGAAGCAAAAGGGTCAAGCTTTGCAATTCTGAATCTC
TTTATGGGTTTCGCTTTTGTATTTTCTTTGCTTTAAAATC
TGATATAATTACATATTATTACAATATAAAACTTTACGAT
AATTCCTGCAACTAATGATGCGTTAGTACGGTTCGGGCGC
TCTAGGACGCGTGTCGGTCGGGTAACCATCATTCTTATTC
GACGAAAATGATTAGTTTCCAGAGAAGCAGTTGCACTCCA
GTTTGATCTGCAGTCCAGCGACTATTTTTAACATTCAAAG
ATCATTTTTCGTTTGAATAGTTGAGCAAGGTCATATAAAT
TTCTATATCACACGAATAAGGGTTCAGATATTGCTTTATT
ATCGGCGAACACTGATATTACCACATAGATATCGCTCTTT
TTTTGAAACGTAAGCGTAAATTTCAGTATAGGTACACGTC
TGCGCTGATCCTTCTGTAATCCTCTGCAGTTTTCGCAATG
TATAATAGCAGCACCAATCATCATGAGGGTGCACCTACTT
CAGGACATGGCTATTATATGTCCCAACAACAAGACCAACA
GCATCAACAACAACAACAATACGCCAACGAAATGAATCCG
TATCAGCAAATTCCTAGACCGCCTGCTGCAGGATTTAGTA
GCAACTACATGAAAGAGCAAGGCTCTCATCAATCGTTACA
AGAGCATTTACAACGTGAGACAGGTAACCTTGGCAGCGGT
TTTACAGACGTTCCAGCCCTGAATTATCCAGCCACACCAC
CACCACATAATAATTACGCAGCTTCAAATCAGATGATCAA
TACCCCACCGCCGTCGATGGGTGGTCTTTATAGACATAAT
AATAATTCCCAGAGCATGGTTCAGAACGGTAATGGGAGTG
GGAATGCACAATTACCCCAATTATCACCGGGCCAATATTC
TATAGAGTCAGAGTACAATCAAAATTTAAATGGCAGTTCT
TCTAGTAGTCCGTTCCACCAACCGCAAACGCTACGGAGCA
ACGGTAGCTACAGCTCAGGTTTGAGATCAGTGAAAAGCTT
CCAGAGGTTACAACAAGAACAGGAAAATGTCCAAGTTCAG
CAACAACTTTCCCAAGCACAGCAACAAAATTCCCGGCAAC
AACAGCAACAACTTCAATACCAGCAGCAGCAACAACAACA
ACAACAACAGCAACATATGCAAATACAACAACAACAACAG
CAGCAACAACAGCAGCAGCAATCTCAAAGCCCAGTCCAGT
CAGGTTTCAACAATGGTACCATATCAAACTATATGTACTT
TGAAAGACGACCAGATTTGTTGACTAAAGGAACGCAAGAT
AAAGCAGCAGCTGTAAAGTTGAAGATTGAGAACTTTTACC
AATCCTCTGTTAAATACGCCATTGAAAGAAATGAAAGAAG
AGTGGAGTTAGAAACAGAACTAACTTCTCATAATTGGTCA
GAAGAAAGGAAATCTAGGCAATTGAGTTCTTTGGGTAAAA
AAGAGTCACAATTTTTAAGGCTGCGTAGAACGAGATTATC
GTTAGAAGATTTCCACACTGTGAAAGTCATTGGAAAAGGG
GCATTTGGTGAAGTCAGACTGGTTCAGAAGAAAGACACCG
GAAAAATATATGCAATGAAAACTTTATTAAAATCCGAAAT
GTACAAAAAGGACCAATTAGCACACGTCAAGGCTGAAAGG
GATGTTCTGGCTGGTTCAGACAGCCCTTGGGTTGTCAGCT
TGTATTACTCATTCCAAGATGCTCAATACTTATATTTAAT
CATGGAATTTTTGCCCGGTGGTGATTTGATGACCATGCTA
ATCAGGTGGCAACTATTTACAGAGGATGTTACTAGATTTT
ACATGGCTGAGTGTATTTTGGCCATCGAAACCATTCATAA
ATTAGGATTCATTCACAGAGATATTAAACCAGATAATATT
TTGATCGATATTAGAGGTCATATAAAATTATCTGATTTTG
GTTTAAGCACCGGTTTTCACAAGACCCACGACTCAAACTA
CTATAAAAAGCTTTTGCAACAAGATGAGGCAACTAATGGT
ATTTCCAAGCCAGGTACTTACAATGCAAATACAACCGATA
CTGCAAATAAAAGGCAAACAATGGTTGTGGATTCTATTAG
TCTAACAATGTCAAACAGGCAACAAATTCAGACATGGAGA
AAATCACGTCGTTTAATGGCATATTCTACCGTAGGTACAC
CAGATTATATTGCTCCTGAGATATTTTTATACCAAGGTTA
TGGGCAAGAGTGTGATTGGTGGTCACTTGGAGCAATTATG
TACGAGTGTCTGATTGGTTGGCCTCCATTCTGTTCCGAAA
CTCCACAGGAAACGTACAGAAAAATCATGAATTTTGAGCA
AACTCTACAATTTCCTGATGATATTCATATCTCTTATGAA
GCCGAAGATCTAATCCGTCGACTATTAACTCATGCAGACC
AAAGACTTGGTAGACATGGTGGTGCAGATGAAATAAAAAG
TCATCCATTTTTTCGCGGTGTTGATTGGAATACAATCAGA
CAAGTAGAAGCACCGTATATACCAAAGTTGAGCTCCATCA
CCGATACTAGGTTCTTCCCAACCGATGAGTTGGAGAATGT
TCCAGATTCCCCAGCTATGGCCCAGGCGGCCAAACAAAGG
GAACAGATGACAAAGCAAGGTGGAAGTGCGCCAGTCAAGG
AAGATTTACCTTTTATTGGCTACACTTACTCCAGATTTGA
CTATTTGACAAGAAAAAATGCGTTGTAAGGACGCGTTAAG
GACATTCCTCTTTATTCAAGTATTTATCTATGGATGTAGA
ACGCACATTATGAATAAATAACTGCACTTTTTTCGGGAAA
AAAATTACCAAAATAGACATCAGCTTTATCATATGTCTCC
TTGAAGTATTTGAACGACCACCTTTCCGAAGACAATGTAC
CTAGTAACCTACAGGCTGCCCTTAATCCATACATCCACGC
ACAATAGCACAATCTCGGTGATGGCTGGTTTTTTTACCTT
GAAAAACAAGAAAAATGGCTGATGTAGTTGAAAAAGGTAA
AAGAGATGGCAGATCAGGGGACGATTTTGTAGAGGAAGTA
TCTATATATATCGACCATATTGAAAAAAATATGAAATAAC
ATACACACGTGTAAGAATATATAATTTTTGTTATTAACAC
GTCGTAAAAGAGAAAAGATCGTGCTTTCATCACGCGCTTC
CTCTCGGCCTTTCGAACTATAAATTATAAGATGATCCAGT
CTTACAATACTGAATGAAACTCAGGGAAGACGATAGCGGA
GGTTCGACAACCGATCACTGTAAAACCTACACTTTCAAGT
TCATTAATCGTCGCTTGAAAGATCGTCATAACCAAATATT
GCTAGAAACAAAAGCGTTCGGGATAGGTCAAACCATGATG
AACTAGTTCCACACGCATATCTTAAAGCGTGCTATTTTTT
AAAAAGGGCAAATTTAGGAATGTCTGACGGAATCCCTAAT
CATCTTTGGCTTTTCCCTTCACTCCCTTCTTTTACCGACG
ATGGTTTGAAGGAAAGAGAAAAATGAGCAATAGGAAAATT
CAGTAGTCGATTTCCATTTCAATTCCCTATTGGGTAATGT
GGCGGCGAGGGCTAAACATTCGGTATCATTGATTCAATGT
TCTCACAATGTTCAAATTCTCGGATCGGGTATCCCTAATT
GGGATCTCTTTCCAGAGGAAGGGGCCTTGATGTGGGATTG
AAGACACATGAGTTTTTTTCTCACCGTCGAAACTTTTGCT
TACCCGTAAAACATCGGCCATTCGTTGGTTTATTATGTGA
CTTTTTTGTGACTTTTTTTTTTGCGAAGTTTTCTCGTCAT
CCGCGGAAGATCCGGCGGGCGAAAAAGTCTCTCACTTTTA
CCCAATCGGGGCATGTTATGTGGACATGTTATGTGTCCAA
GAGACACATGAGCCCAAAAAGGGTACACTGTCTAAATAGT
TTACCCTTTACGAATCGAAACTTCTCGAAGAAGGGGCCGA
AAATTAGCGCAGAAGTTGACGAAAGTTTATACTTTTCCTA
ATGGAGAGGCTCAGGAGCTGAAAAGGGATATATTCGTACT
CTATTGCATCTTCAAACTCCGAAGAATCTCAGTAGGGAGT
GAAGCCGGCTTCTCGATGCTACAGTTCAACATCGATACTT
TGAAGAAAGAAAGCGCCTATTATATCTCTTTTACCCTATT
AGTAATAATTAGGAAAAAGGGAGAAAAAAGTACCTCACTA
AAAAAACCATCATCTCTGAAATATAAAAAGCTTGATAGAG
GGTGACATTTGCTAGAACTTCTGCTGTGTTCTCTTGGGTT
ATTGCTCTTATTGAATATCCCTTCTATTTCTTTCTTGCTT
GTAAAAAATCAGCTCAAAAAACATCTACAGGATTAATCGT
CAGTTAAGTAATACAGTAATAGAAAATGAAGTTCCAAGTT
GTTTTATCTGCCCTTTTGGCATGTTCATCTGCCGTCGTCG
CAAGCCCAATCGAAAACCTATTCAAATACAGGGCTGTTAA
GGCATCTCACAGTAAGAATATCAACTCCACTTTGCCGGCC
TGGAATGGGTCTAACTCTAGCAATGTTACCTACGCTAATG
GAACAAACAGTACTACCAATACTACTACTGCCGAAAGCAG
TCAATTACAAATCATTGTAACAGGTGGTCAAGTACCAATC
ACCAACAGTTCTTTGACCCACACAAACTACACCAGATTAT
TCAACAGTTCTTCTGCTTTGAACATTACCGAATTGTACAA
TGTTGCCCGTGTTGTTAACGAAACGATCCAAGATAAGTCA
TCCGCCGGTGCCGTTGTTGTTGCCAACGCCAAATCTTTGG
AAGCTGTCTCATTCTTCTTCTCTATCATTTTTGACACCGA
AAAGCCTATTGTTGTCACTGAAGATTCCGCTTATGCCATT
CCAGTCGCTAACAATAAGAACGCTACCAAACGTGGTGTCT
TGTCCGTCACTTCTGACAAATTAGTGTACTCCGGTGTCTT
CACTCCACCTACTGCTTGTTCTTACGGTGCTGGTTTGCCT
GTTGCTATCGTTGATGACCAAGACGAAGTTAAATGGTTCT
TCGATGCTTCTAAGCCAACTTTAATCTCTTCTGACTCGAT
TATCAGAAAGGAATACAGTAACTTCACTACTCCTTATGGT
CTATTAGAAAACGGTGTTCCAATTGTTCCAATCGTTTACG
ATGGCGGCTATAGCAGTTCATTGATTGACTCCTTGAGTTC
TGCCGTTCAAGGTTTGGTTGTTGTTTCTTCTGGTTCTACC
AACTCAACCTCATCTACTATTGAAAGCACTGAAATCCCAG
TCGTATATGCTCAAGCTAACACTCCATTAAACTTTATTGA
CAACAAAGATGTTCCTAAAAATGCCGTTGGCGCCGGCTAT
TTGTCCCCAATTAAGGCCCAAATCTTGTTGTCCATTGCTG
CCGTTAATGGTGTCACCTCCAAGTCCGCTCTGGAAAGCAT
TTTCCCATGAACTATAACTTCGTATAATGTACATTATACG
AAGTTATGATAGATATTAAATCTAGCGAAGCATAGAGATT
CTTTTTTTACCAGTCATCATAACCATTATTTTACAAAATT
TCCACGCAACAGCTTTTATTTTCGTTCGTAATAGGAACCA
TACTTCCCATTAAAGCAGTATGATTGTTTTATACACCTTT
TTATTGTTATTTAAGACATACCCCAAATAATTAATTAATT
AATTGATGAAAGAATCATATAAATTCTTGGCCATACATAT
TTTTTTATTATCTTTTGCTACATTGACCATAGGTGAATAT
CTTCCCGGGGTGACACTCCACTGAAGTGGGAAAAAAAGAA
AAGTTTTAAAACATTGCTCACCTTAAGTCTCGAAGGTCTA
GCATTCACTACCTGTAAGTGTCAAGACCCCACATGTATAC
ATGGATACAATAAAGAAACAATGTCCGTATAATTTGTATA
CATTTTACTACAGATAAGGGATCTCACCCCCTTCTTTTGT
GTCTAAGTGAAATCTTCTGATATATTTAGTGTTTTATAGC
GTCCATGTTTTAAACTAGAACGGCAAAATAGTAGTTGTTG
TAAACGCTTATTTTCGAGACATCAGGTAAAAAGGATAGTT
AAATCTTACAATCAATGCATGTAGTGAGTGGCGTTTATCA
ATAGTTTTTAACAATTCCCATTTTGAAAGAAGCCCACAAC
AACCCTAGTAGTTCGTTAATATACGTTATGATGGTCAAGT
GTCACAGTACGGAAAGCTTGCAAACAGCTCTTACATAGAG
GAGTTGCTTCAAAATAAACGTCCTCTGGTGTCAAGTGTCT
CATACAGCGACCACATGCGAAAGAAACTACTACAGATAAG
CAAATACACAAATTATAATCGTGGATTCAATAACTTCGTA
TAATGTACATTATACGAAGTTATTCATCAGAATACGCCTG
GCCCTGTAATCCTTTGGCTCACCAACATTCGATGGACACC
TTTATATCTTCTAATAACAGTGAATAATAGACACAATACG
AAGAAAAACCCGGCAGTGACCATATAGACAGTGCCTGAAA
CGCCATAAGCTAAATAGATCAGAATGGTAGAGACTTTGAC
AAATAGCTCGAAAGCTTTAGCGAACATTAGTCTTATCCAA
TTTAAGTTGGGTTCATTGCCATCTCTACTTTTCATAATAT
GTTTTATCACAGGTGAAGAGTAAAATACAATGATGTTATG
AAACTTTCCAAGCAACCCTAATTTACCAGTATCCTTATAT
GCTATTAATGTCGTGCCACCAGAACCAAATATCTTGGCAA
ATTTCCAGTATCCCACGATTTCGATTATAAAATCATTCTC
TGAAAAGGTCATTGAATTGAACCCGCTCCTTAATATGTTG
TATACGGAAAATGGGAATAAAATTAGCCCAATAAAGTAAT
CTAAAATGAATAAATTTCTAAGAAAAGTTCTGAGAGGGCT
CTGCTGCCTTGCTGTGAATGGGGAATCAGCGGTGTTAGCA
TTAGTAGCACGGATGGTGTCTGCATTGATTCCTCCATTTC
CGTTTGTGGTTGCATCCATATTAGCTGCTCTATTTATATT
TGAAGTAGAACTCATATTCCTCCTAAGGGAGTTAAATATT
CCATCGATTGCTTGCTGTACATCCTGCTGTAGTTCTTGCT
GAGATTGCTCGGTTACAGGTGAAGGCTCTCTACTATGCCT
CGTTTCCGATTCTTCTAGAAATCGCTGAAACAGATAATCA
TCATTATCGTCTCTTTCTGTCCAATTACTGCGGCGATGAT
TTTGAGGCCTCGCCATTTTTTCTCACTAAATGCTTGTGAG
GATGTATGCGTTTGATTCGGTGTCTCTTTAATCATATTCC
CGAATCGACCCTATTTGAAGGTAGAGGGAGTTGTTTCCTC
TCACTATTGTTATAAAAGATCATCAATGACGGAAACTAAT
ATGCAATGAAAAAATGAGAAGTTTACATGAATATGAAGAT
TAACTGCACAGCAATGTTGTTGACCCTTGGTATTCGCACA
CACTAAGCCAACATAGGTTCGTTCAATTTTTAAAAAGAAG
ATGGTCCGGCCTCAGAATGTTCACTGGTTTATCGCTACAA
TTGTATTTTTCATCGGATTTGTACACGCTAATACAGAATC
AATCTTATATAAGGTTCCTCACAACTTCCCATTGAAGAAG
CCTCGTGATTCAAGCACTTATGCAAGAGATGTAAACTTGA
TATCTTCCATATCACTATCGGGAGAAGCAATGAGTCAGAT
CACTATCGAGGCCAATACCACTGACTTGGAGTTGCATAAT
ACTACGTATATTGAACTGGCGGACTTACAGCGAGACGAAA
CATATCAGATTAAAGTGTGTTGGTCAGCAATACATCCAAT
TTCCATTAATAATCTCCAAACTATCACAATACCACGTTTC
ACTGAATTTCAGGGAACTAAGTCAGACTACGCGAGAATAC
TAGTGACTTTCCAGGTTTTAAGCGATAGCTACCCATCAGA
GCACGCCATGGTTCCAATACAAGTCTCATTAATCACCACT
CGGCTAGGTATCCCCGTGGATATTTACCCAACATTAATCG
TTATGGTGCTATTAGTAGCAGGGCTTGTTGTTACCCGGGC
ACCACACGTATTGAACGATCTTTTGCTGAAATTTTAATAT
GGAAGCCTGAGCCCCCTTTGGCTGGATAGCTTGGCCTCAT
CACAACTAGAACGTAAAAAAGTCCATTAACCATCAAATGC
TTCTCATTAAAGTGGGTATTTTTATCGAAAGAAAGGGACC
TGAATATCTAACTCGCCGCTATGTCGAATGAAAACTTATC
TCCCAATAGTAGTAACCCAGATTTAACTAAACTGAATAAC
GGCGAAAGCGGAACTATTGATACCAGCAAATTCTCGCCCA
ACGAAATGAAGCTATACAAAATGTACGGAAAGCTGCCATC
AAAGAAAGATATTTTTAAGCATACCATGCAGAAAAGAAAA
TATTTTGATTCAGGCGACTATGCCTTACAGAAGGCTGGCA
TTCAAAACAATGATCCAATAAACTATGGAAAGAATAACCT
GCCATTAACAAATCCCAGCAAACTACGAGAAGATATAATA
AAAAGAAGGATAAGCACTTGTCCGTCAACGGCCTCCACGG
CCGGTGTAGTAGATAATGCGACGTTGATACAAAAGGAGGG
AAGTATATCTTCAGGTCCTCCTAGCAGCAACAATGGCACT
ATTGGAGGTGGTAGTACAAGTTCAACGCCAGTGGGGAACC
ACAGCTCTTCGTCGTCCAGTTTGTATACTGAATCACCCAT
TAGATAAATAGACAACCTGTACTTTTTTATATTTTTTTAG
GGAAAGAGAAGGGTCTCTTATATTTAACGCTTATTATGTG
ATTTCTCGAAATGTCAAGTGTTACAGCCATATGGCTGACT
GTGTTTACGTTAATTAGTTATATATAAACGATAAGCCATT
CTGATGTTATCTTCTTGTACTTCTAATTAATAATATTTAC
TCGTCAGAATTTCGATAACTTCGTATAATGTACATTATAC
GAAGTTATACTTTAATGAGAATATAGATATCTTCCTAGTT
TTCCAAACATTAGAGAACCAAGGAAATAAAAATCCATGAA
ATATAAAAATTGGGAACCGTCGATAATATCTTTGTAGCAA
GAGATACAACAACCCACCCCAATGCAGATGCAGCTCATTA
ACATGGATATTGAGCCGTCAAAAAACAACCACAGTATAAT
ATTCAGAAGCCCCCATGCCCCTGCCGCCTGCAAAGAGGAG
TTCCACTGTATTTTCCTGATCCCAAATGTGACTCCCAACA
TGGCATTGATACTTCTAATAACAGAGGTCAAACTGTCGTG
ATGAACGCTTGATTTGACGACCTCGGTTTGAAAAATATTA
TCCAGAATTGGTACAACAGAACCAAATAACAGTCCTTCAA
CACCGTAGCCTAACCAGTTTGGCAGAACCCCATTGGATAG
CCAGTTACAAAGTTTGACACCCAGTAGAAGGGGTCTCGAT
GCAAAATCTGGATGTAAGAGATGATTATCGTGCAAGTTTC
TGGACAGTTCATGATATGCGAAACCGCTCAATGACAAAAT
TAATACAGCTTGCAGGTAATGAAGAATATTTTGTCTGGTT
TGACGAGTACGGCTTGGGAAATTTTCGTGAATGGATGATG
CTGATAAAATCCTTTCCAAATTATTAGAAGATACTGTGTT
CCTTGGCAGCGAGCCGCCAACCTTATGGGCCAAGTAAAAA
GTCGAATCAATAGTTTGATCTCTACTATATTTGGTAGAAT
CTATAGAGACAGAGCGTTTCAATTCTTCGTAAATTTCGTT
ATCTTCCGATCTCACGACGTCATCATCATATAATGAATAA
AGCTGCGGTTTAGTCAGAGAGCAGATTGATTCGGTGCTCT
TCTTTGGATCCGGTTCTCCTCTATTGGCCATTCTGTATGC
TGTTTTCTTTGAGAAATACTTTGTCGTTTATCTTCGTCCT
TGTCTTCTTTTTGGTCCTTTGTGTTTGAGTGCTTTCCAAA
CTTTTTCTTTACCTTTTGCACGCCAACTACTATGCCCTTT
ATTGCAAATAAAATAGGTACTACAATAAGCCCTATCATCA
ATGTTGAGCTGTCAACTAGAAGTTTAAGGAAAAGAACATC
TCGAAGTTTAGTAATTTCCTTGCTTTCATATTTTAAATGT
CTAGCTAATTTCGTATCTACCCTTTATCTCATGCCGATAA
AAAGAAAAGTTCCCCCCTCGTGGCCAGCGACGTTCGTATA
TACATAAAACTGCCTCACCCTCCTTTCGGTGGCAAAAGCA
TGTTCTACAAATGAGTATAAAGATGTAATAAGAGCTTGTA
CAAGCAAGGACTCGAGCTAGGGCGGAAGTGTGACAACAGT
GAGCTATAGGCACATTGTAGTGTACATCTACTGCAAGAGC
TTGCATTAATTTTGATATAAAAAAAAGGACCATCAACTAA
TTTTTGCTATATTTAAGAATGTCGGCGGCTATCGAAAAAG
AAACCGGAATGTTGGATGTAGGAAAGCACTGTGCATATTG
TAGACAACTAGACTTCCTACCTTTCCATTGTTCGTTTTGC
AATGAAGATTTCTGCTCGAACCATAGACTTAAGGAAGATC
ACCACTGTAGGTGGTTGCTAGAGCATGAAGAAGTTCATAA
AACTGAAAAAAGTCCTAGCAAAAGCCGGGATGGCTCAAGT
TCTAACGATGAAGCATATTTCAAGAGCTTATTGCCAGAGA
GAGCTTCAGTCCGTATCCAGAGAGTAAGTGAAACAAGAGA
GCCTTTGAGAGGTTCTAACACTGCCAAAGTGAGCTCTACT
TTGAACTCAAAGACATTAGACAAAATATTTAAGTTCTTCC
AAAGGAATGAGAAAAGAAAGAGCAATAACAAATCAAAAAA
GAATTTCGGTTCCTCGTCGAATAAGATAATTCAATTGGCT
AATCTCAAGAAAATTGCTAAAGGTGACCCCAAGATTCCTA
TGCAAAATAGGATTTACATTTGGTGCTATTTAGTTGACGG
CGACGAGACCGACATAGCCAAGGAGGATACAAGAATGCCA
TTATACATTAACAAAATGTGGCCTGTGGGTAGGGCCATGG
ACTATTTGTCTATCCAGCTAAACGTGAAATCTAGCACACT
AACTAATTCAAGTTCTAATGACAAATTTCAACTATGCAAA
TTGAAAGAGGGTAAACAAGTTTCATTTTATAATATTGGCG
CTTCCTTAAGAGTCACTAATGAGATCAAAGATCTTGATAC
TCTGTATTTAGTACACAATAACGCCGACGAAAAATCTAAT
TAAGAAGGACACTATAAATAACAAACAATCGCGCGGAACG
TCAAGCGTATATACTATATAAAAAGAAAACAAAAAAAATC
AATAACCCATTAAAGATACATAATCAATAAAAAACGATAT
TAAAAAGCACGTAAAGTACTTAATATTTTTTTAATAATAG
ACATTTTCGCCCTTACTTTTTAAATAAAAAACATAAAAAA
ATATCAAATGTACATCAAAATCATAATACTAGAACAAAAT
GTGAAGATCACTGGACGGTGGTGGGAATGATTACAAAAAA
CCTCCTCCGTTTTCTATAACTTCGTATAATGTACATTATA
CGAAGTTATATTTTAACAGCATCCTAGCTTACTGAAAAAA
CCTTTCGATGATTTGTTACTATTTCTATCTTGCGCTGCGT
TTTTAGCGTTTTGTTCGTCGTTCGCCGTTGGTTGCGCATT
ATATGGATACTTGTTAGTTTGACCATTGGCACCTGTATTG
GCAAACTGTTTGGATTTCTGTTGCATTTGCTTTTGTTGTT
GCTGAGCATATTTTTGTTGAGTTTGTTGCTGATATGCTTC
ATACGAAGTTGGGTCCAATTTGCTAGCCTCACGTTCTTCA
TCATAGTGCGAGTCATCTGGTTGTAATTGATAACGATTGG
CCTGTTGCTGGGCCTGGGCTTGTTGCAATTGTTGTTGCTG
CACTTTGGCTTGTGCTTGAGCCTGTGCTTGAGCCTGAGCC
TGCTGTTGTTGTTGCTGTTGATTGTAATGATGGTGATGAT
CGGGTGATGAATATTGATGGTTTTTACTTCTATGCCTTTT
TGATTTTTCATTTGGTGGATTAGGATGGCCGTAGCCGTGC
AAATTTGGTTTTTTATTGATGCTTAAGTCCCAGCCTCTAC
CGCCATTCAGCTTCATCCAATCATATTGTCCATCTGCTGT
TTCACCTAAATCATCCAACACAGATAAAAGTAACATGCGG
TAGCCCTCATAATCAGGAGTTTCCTCAAACGATAAATTTC
TGACTATTTCCAAATACCTACCAAATTGGATTGGGAGACC
CTGAGCTAAATCGTAAACATTTGTTAGTCTTTTCTTTTCG
CCAATTTTTTCGTACTTTTGCTTGTTATTTGGTGCTTTCA
AACCTTGCCATGGTAGCTGCCCCCTCAAGAAATAAAAAAA
AACGTGGCCCATGGCTTCCATGTCATCTCTTCTCGATTGT
TCTCTACCCAAATGTGTATTTATCGACATGTATCTTGCTG
TGCCACTTAATGATTTCTTTTCCCTGTACGGAATATGTTG
TTTAGTTTTTGGATCACGATATTGTTTGGCCATACCAAAG
TCAATTAGATGAACTTTGTTAGCATCTGGTTGACCCGGTC
TTCCGATCAAAAAATTATCAGGTTTAATATCACGGTATAT
CAAATCATGAGCGTGCAAATCTTCAATTAAAGTTATCATT
TGTACTGCGACTTGTACAACAGTTTTTACCGAAAATCTTC
TTCCACACCAATCGAATAAATCTTCTAAAGAAGGACCAAG
CAGATCAATAACCAATATGTTATGTAATCCTTCCTGACCA
AAGTAGTATTCTTGTGGTATACCAGGTGTTCCCGCTAAAA
TTTTATAGGTCCGATATTCGTCCTTTAGCTGTGGGGCTTC
TGTTTTTCTTGGTTCAAACTTGATAGCAACTGGTAATCCA
TTGATCATGTTTGTACCTTCAAAAAGTACACCAAATGAAC
CTTCACCGATTTTCTTACCTATCTTATAGTGCAGCCCGAC
TATAGTGGAATCGTCGCGTGATTGTGAGCCAGAATAGGAG
GCAGAGCTATTGCCAGTGTTGTGATTTAGGTTAGAGCTAA
CATGTAAGGATGGGGGTAAAGTACCATTGACCAATCTAAC
ATTGCTACGGTTAGGCATTTGTGAGTTCATTGTGTTATTA
TTGACAGCTAAACCAGAGTTCGTTGCTGTCAAAGGACTTT
GCACTTGAGACATTTTTGGAAAACTATTTTCTTGGCTTAT
ATGCTGTGTTCAGTAGAAACAACAAGTTTTGTCTATCAAA
ATGGAGAAAAAAACTTTCTAATATGATCTGCACAGAAACA
CGAAACACAACCACGTTCTTAAATCTCGAAAGAGAAAAAC
AATATCAAACGAAAGAAGTAATTTCCGTAAAGAAACTCTT
TTTTTCTGTCTGAAAAAAAAGGTACTTAGGAATATATGCG
GATTACAAAGGTATACAAAAAAAACTCTATCTCATACACA
ATAACTTAAACTTGCTTTTTATTATCATGTTCTTTACTTT
TCTTTAATTTCCCTCCTGAAAAAATTAAAAATTTTTCATT
ACTCATTTTGTGGAGACACCCACAGCCCACACTTTAATGA
GTATAACTTCGTATAATGTACATTATACGAAGTTATGTTT
TAACGTTCAAGGTTGATATTATCACCAAATTTAGCATACA
GGATCGCCTTCAGAGCATCAAGACGGGAATCAATGTCTCT
TTGCTTGTCCTCTAAAGTCTCTATTTTGTTGTCGAGACGT
TCTGCGTCTTTTTCGAGCTGTGCGGTAACTTTGCTCTGTT
TCATGAAGATAAAGAGGTCGCCCACCTTGTATTGCACGGG
CTCATCTTCGTCAATCAATTCAATTTCTAGAGACACATCA
TCGAGGTACTCCTTCTCCTCCCTCTGTAAACTCAATTCCT
GCGCAATGGCGTCCTTACGCATAATCAACTTCGAAAACTC
GTTGATCTTTTGCTGATCTTCGAACGTTACCTGAGTGTTG
TTCCTTTGTCCCTGTGGTAACAGTTCCATAATGGTCCTCT
GTTAGTTTCTTGGCGTTGTGTATTCTGGTAGTTTCCGCAG
GACCAAACAGAGCATAAGTCCTCTAAGTACTTAGCTTCCT
GTAAAATTGTATGAAAAGCCGCCTCTGCTGATCATGAATG
ACGGCCTAGCGTTCCTCATATGATTTAGATAAAAACATAG
AAAGGTATGTTAATAGTACGAGAGAATTCGGAGACCTTAG
GTTTCACAACTGGAATTGGGTTAACTCGTTGAGTCACTGT
CGAATGTCCGAAGAAGTATGGAATGGAAACCAAGGAATCC
TCTCCGTATATGTGAGCAAAGCTAGAGACTTGCCTAATTT
GAATAAACTGGACAAGCAAAATGTAATGCTTAGGTTGCGA
ATAGCTCATATGACAAGAGCCAGCAACACTCTACATCGAG
CAGGTCAAAACCCTGTTTTCCATTATTTAGAAAAATTTGA
TATTACTCCAGAGATAAAGCCTTTAATGTACGTCGAAGTT
TACTGCGATAGAAGGAAAAAATCTCCGCTGCCAATTGGAA
GATGTGAAATAGACCTTTTAAATGCTATTAGAGCAGACCC
GAAGGAGGGTTATTGTACCTGGTACGAACTGAAAAGAAGT
GGGGATGAATTTGCTGGCACTATATTCATTGAGTTGACTT
TCACTCCCAAAGTACCTCGTTTAAACAGGGACGATCTTAA
CAAAGAAATGGACAGGTTGGATTCATCTATGGCTATGAGG
CCGATACCACCATTGCCAACAGAATCAGAGTATGACTATG
TTCATGGTTCTACGATGAGACAGATTACTCCCCAGTGTGT
TAGCACAAGTCACGAGGATAAGGATGAGGGACAGCCCTAC
AGAAATGGCAATGTTTTCTCCATGTCATCTAAATCAGATA
CAGCGGTATTGGCAAATAGTAATGACCCAATAATTTTACC
TCCAACTTTTTCAGCATCCATGGGTACAACGTCTACATTA
GAAACTAATGATACTGCTATATCAAACACTTCGAATACAA
AATTCCATTTTGCCAATTTAAGGAAATTAAAGGAGAAGAT
AAATATATTTAAGAATCCTGATAGTTCAACAAACAACTGC
CAAAATGAATCTAACAAGGTAGATATTGAGGCACTTCAAA
AGGCTATTGGTGTAACTTCGTTGTCTTACGACGAAGATGA
TGACGATGACGACGAAAATGACGCATTTTATTCTTCCAGC
CATAGAGTCTCCCACAACTATAACCAACCGCCCTTACCTC
CTATACCGACCAGAGATGATATGTCAAACTACAGCTCAAG
CAGAAACACCCCATTAGTAAGAAGAGATAGACCCTCACGC
CTAGATTCCTCTTCGCCTAACTCACATCCTCATCCATCAG
GCCTGAATTCTCCAAAACTACCACCTCTACCGACTACTTC
GAATTCCAATTTTAATTCGAGGAAGAATTCGATGTCTCCA
ACCCGTAAGCGTCCTCCACCTAGATTGAGCTAATGACAAG
AGAAACATGCTGTTATTGTAATACTAATATTTAAATAGAA
TTAAGATTTTTAATGTTTACCAAGATTTTTTCTTTTTTAA
ATTTTATTATTTCAATATGTATACATAAATCTGTTGCGCC
CTCACCGCCGATCTAAACCATAAAGAAAAATGCTAATTGT
ACAAATTCTGCTTTGAAGAATATCCAAAAATATGGTAAAG
CGGTATAAATTTTCAATTAAAAGGCGGCCTCTTCATTTGG
ATCCTCTTCATCACCGTAATCATCATCGTCACCATTGTTG
AAATACTTTTCAGCATTATAATCATCATCATCTTCTTCGT
CTTCATCTTCTTCGAAATCATCATCCGCCAAATCATCATC
TTCTCCTTCGCCTGTTTTACTTCCTTTTGCTGCCCCATCA
CCCGTCGAAGCGTCGTCAACGTCTTCAGCTAACTCTTTTA
ACTTTGCCAGCATGGATAGTCCGATGTTTTCATCTTGTAA
ACCTGTACCAGTAAAAACATCATCGGCATTATTAAACTTG
GAGATTGCCAATAATTTTTTCTTGTTGATCCCCATTACAT
TGTACAATTCATTGGGAAAGAGGTTCAAATTATACGGATG
ATCATCAATAGAAATACCTATTTTCCTTTTTTTCAAATAT
TTATCGGAATATCTTTCAATGCCATCATTAGTATCGTCTT
CGTCTAGGATTATGTTGGGTTTGCGTTTACCGCTCTTGCT
GTTTTCCTGTTGATCTATTATCAAGCTCATTGATCCGGTA
TAAAATGGGCCATCTTTAACAGTCTTTCCAAAATTGATGT
ACTTTACTGCTAAAGATCTTTCCTTATTGGTGATTGGGCC
GTTAATTGGTAAAGGAATGGATGGAAATTCCGTAATATGA
TTTTTGCCTACATCTCCATAACCTAATCCGAAGGGTAGAT
TGCTCATATAGTTGCTCCCGCCACCTCTACTGCCGCCCCT
ATAAGAACTCATGTTTGTTCGGGGTATATATGCTCGGTAC
TATCAAGTTACAATATCTTTCTGTCGTGTTGTTTTCTATA
GGTTGCTGCGATGAGGAAACTATTTTCTTCTTTGAGATTT
TTTCAAATTTCTCTTCATTTTTCATGCGGCCGCACAAGAG
TTGAAACCACTGACGAAAGCAATTTCAGTTCATTGAGTTA
CACCTAGCGAGGCACTTCTTTGTGGAATGGTAGCCATTGT
ATTGAGATTTTTCTTGTCGACCATCAGCCTTTTTCTTCAT
AAGAGAAAAGAAGATCTCGTTCATGACTGCTAATTACTTT
GAACGATCACCTCTGCAATGTGACATTTGTTCGAAAGCCG
CCCATTAGTATTGAAAATAATTTATATTTTCAATTGGCTA
GACTACGAAATTTGGACAAGCCATTGCTGCGTAATCCTTT
CTCTTCTACGTCACAGTACATCTCTTTAAACCTTTTCGTT
TCTCGGCTGTTTAAGGAAAGTATCGTCTTGCCGTATCTAC
ATAAATCAATTCTTACCCATTTTCTTTTGCATTCTAGCCG
TTAATTCACGGCTTAGTCGTTTGATATCGTGTTTGAATTG
TGAATTGCATCATTCATGCGGAATGGGAATCATCGCAGTC
GTTATCCGTCTCACAAACGTCGGCATTTGCTGACTATTAA
GGCGACACGTAACCTACAAACTCAATTTGAGACGCAAACG
CAAGTTGATTAGACGTTGAGAATGATGCAAGTAGCAACAT
CGGTAATGGTTAGACTATTTTATCAGAAAACTATAGAAAA
ACTAAAAACAAAACAATGTCACAATGACAAAGAGGAACCC
ATACATACACAGAGAGCCTATTCTTCCAGTAGTTCCTCAA
TATCAGCATCACTATCTGGGTCCAACCCTTGGTTTCTTCT
CTTAGCCTCTTCCAAAGCGTTTTCAAACAACTCCTGTTGT
CTTTTAACTCTTCTTCTAGTTTTCTTACCCCAACCGAAAG
AAGTTGTTTCTGCTGTTGCAGCATCATCTGGCTTGTCGAT
CAGGTCTTTTGATCTCTTTTCCTCTTTGTCTCGTTTGTCC
TTTTCCACTTGGGCAGCCAACTGCTTCTTCGCCAATTCCC
TGGATGCGATATTTCTTAAGAGTAAATAACCACCTACAAT
TATCACCAATCTTATAAAGTGCTTGTAGTCATAGTTGACT
AGTTTTGCCATCCAGGTATCCACCCATGTTTCCGCTACTT
CAGACATCTCTTTCAATTACTCGGCAGTTTTTCTCTTCAT
AACATCTTTTCCTCATACAAACCGCCGAGTGCACATAAAT
ACAACTACAAATAATAATATGTTGACATCGGATGGAGATC
ACTAACTAAACCGCCACCGCGCTAATTCTGCACATTCAAA
TTTCATCATCGCTCTCCACGTCATCATGGACGTCTTCCAC
CTCGGCGGATTCTTCGTCTTTTGATAGAATTTCCACAGCC
CGCGGACGCACAAACGATCCGTGACCCGGCGCCACAGGCC
CAAACAGTGTTACCCCATTTATGCGCCCATCGTTTTTGCC
TGCGGCTTCCGGGAATTCCACACCGCACCATGTGCCCATC
ACGTCCAACGGTAGTGGTCCTACGTACCGTAAAATGGCCT
CACGTGGAGCGCTCCCGTCTACTGTGACACGACAGTGGCG
GCCGATAGCCGCCGTTAATTGCTCTCGGGCATATGCTTCG
TCCTGCTTTGCCAGCGCAGCGCGCTGGCTCTGCTGTGCAG
CATTAAACCTACCATAGCCGTGAGCCATCTTCCATCGTAA
TACGGATTGATCCCTTCGCAAATAATCCTCCTCGCTAATT
ACTTCCATTGAGGGGATTCCTTCCGCTTGCGTGGCCAGCT
GGTTAGAGATTGATTGGGCATTAGAGTCTGTAACAACCAC
AATAAGCTCCTCCTCTCCTTTTAGGAAGTTGGCATCTTCA
TCCTCATTTGAATAGGCACCCCCCTTTTTAGTACTATATA
TCTCCTTGTTGTCGTACTGTCTTTTCACAACTATTTCCAT
ATCCTCTGGTTCCACTCCGGTAACATGGTACAATCGGTCC
TTGAACTGCCTTAATTTAAGCGAATTTGGTAATTCCTTTT
CTGTACGGACCAATTCACTCTCTATGACAACTCTAACCAT
AGTTTTGCCATGTAATTTTTTTTTCTATCTCTTTATTTGA
ATTCGTTGCTCTATGTTCTTGTCGCTTGTCTTCTTCAACT
GCCGTTTCCCTGCGAGCCGGAAAAAAGTACTGTTCTTTCG
AACAAAGGCGAAAAAAGCTGTAGCTGAAAACAGACAACTG
GGAAACGACAATTAAGAATACGCATGTACGTGTATACTAC
TACAGTAAAAAAGAAAGTTATTTGAGAGCAGCACTTTGTT
TACTACACAGAACATTAACCAAAAAAACATGCATCAGCAA
CACTCCAAATCAGAGAACAAACCACAACAGCAAAGGAAAA
AATTCGAAGGCCCTAAAAGAGAAGCTATTCTGGATTTAGC
GAAGTATAAAGATTCTAAAATTCGCGTCAAATTAATGGGT
GGTAAATTAGTTATAGGTGTCCTAAAAGGCTATGATCAAC
TGATGAACTTGGTACTTGATGATACAGTAGAATATATGTC
TAATCCTGATGATGAAAACAACACTGAACTGATTTCTAAA
AACGCAAGAAAGCTAGGTTTGACCGTCATAAGAGGTACTA
TTTTGGTCTCTTTAAGTTCCGCCGAAGGTTCTGATGTACT
ATATATGCAAAAATAAGTTTAATAATATAATCTCATATAA
ACTCCCTTCCTTACAGTTGAAAACAAAATCAAATCACGGT
ATGGCATTTCTTTACATATTCTCAATACCTGACTGACATA
GTATGCGCTACATAGTTTTGTCCTATTTTTTTTACACCGC
GATTTGAAGTCTAAAGCCAGAGAATGAGGAAAAACGAAAC
AAACTGAGATCATTTGTATAAGGGGAGTCACTGTACAGCT
GCCAATACCAATTTTCCTTCTGCCAAATCAAAAAAGTATC
CGCATACACATACACCCCTCCCTCTACAATCTTAATTATT
TACTGATTCCTTTCGTATTTGTCCAGTATGAGCAATACTA
AGCATACCACTTCTCATCACATGGAACTCAAAAGGATCAT
TATCCTTACACTTTTATTCATACTCATAATGTTGATATTT
CGAAACTCAGTGTCCTTCAAAATGACATTTCAAGAACTAC
TGCCACGATTTTACAAAAAGAATTCAAACTCAGTTAGTAA
TAATAACAGGCCCTCATCTATTTTCTCGGAAAACTTGGTG
GATTTTGATGATGTTAACATGGTCGATAAGACCAGACTGT
TTATTTTTTTATTTTTCAGTTTCATCATTACTATACCGTT
TATGGTATAAATTATAACTTCGTATAATGTACATTATACG
AAGTTATAGAAAAGTTAAAGCAGCATGTTTTCATTTGAAA
CAAATACTAATGCAATAATAGGTACACCATCTACTACATA
ATTAATTGATAGTTTCCTTTTCCGTTAAGTGCATGCATAG
GACGCCCATAATTTTTTAAGTTAAAAAAGCATGTATTTAC
CTATTCGGGAAATTTACATGACATGGATGCCATAAGGAAC
GAAAATGAAACATGCATGTCAGAGGAAAAAGAACAAAGCG
AGAGGAAAAAGCTGTTGCATTACCACGTAATTTTGTATAT
AAATATCTGATAAATAACCATTTTATTTCCATCCACTTCT
TCTGTCGTTCATCCGTTCATTGACATCACTAGAGACACCA
GCGAGCTATCATCTTCATACAACAATAACTACCAACCTTA
ATGCAACCGATCACCACTGCTTCCACACAAGCCACTCAGA
AGGATAAATCCTCTGAAAAGAAAGACAACTATATAATCAA
GGGCCTCTTCTGGGATCCCGCCTGTGTTATCGCTTAATTT
TTGACGACAACCAAGAGGTCAAATCAATATCTACCCTTTC
ATTTATTACGTGTTGCTGGCAAACTAATTTATTCCAATTC
TCTCATCATTAGCTCACCCTTTCCATACTTTTTCATACTT
TTATACATATGTATTTGTAGTTATCACTTTAACAGATTTT
TTCATGTTTTTCTTTTCTGATACGCCTTTCCCTCCGCAGG
AAATGAAAGATGAACCACCCATTACATTCGATTTTTTTTT
TAATTATATTTTTGACTATTATTTAATCATTAAAAACACA
TATATAACTTCGTATAATGTACATTATACGAAGTTATATT
TCATAAATTCGTAAGGTCGTTAGTTCTATCGTAAAAGTGA
AAAAGTTTTGAGCCAGTTTTCAAAAACCCGCAGGATCCCA
CTATGTATGGCTTTAAATAATGGTTTTTCACGTGCATCAA
GTCCGTACTATCTTCACCACTATAAACTCTTATAGGTGGA
TTATTCGTTTCGAATGCTGGTGGCAGTGCCGGTTTGAAAA
TAATCTTACCTACCCATGGGTGGTCTTCCGTTAACGGTTT
GATGCATCTTAATGAGTCTTTGATATATCTTTTCCTTGAA
ACTAGTTGTGTCGCCGGTGCCCACTTCGAATCGTTACTGG
ATTGATTCTTATTTCCACATTTTAGACTCAATTTCTTTGG
AAAATCATGATTTAAACAACCAGTCACGGAAAAGCTTTTC
GTACTGAATATTGTACCGTACTCAACGTCCGCATTCTCAT
AGCGAGATTCTCTTTCATCCAAATATACCAATCTATTGAT
GTCATCATCCTCAACATATCCATCTTCATCATCCTCTTCG
TAATTAGCATCGTCTTCGTCTTCGTCATCATCTTCATCTC
CATTTACATCTTCATTGCCACGGTTTAACTTTTCTTCACG
ATTCGTACGCTCAGCAGAATTCGAAATAGTTGACCTTCCT
GTTCCCTCGTATACCGGTTCAAAATTATTAATTTTCAACA
CTGACCGATCACAGCGCAAAGGATCTATAGGGTTGGAATT
CGATCTACTTCTGAAGTTTTCATGGATGGATGTTTGTGCC
GTTAAAACAGAATGTGCTGTGGGAGAAAAAGTGGAAGATA
GAACAGAAGTATTGGTATTAGTAGTACTACCATTGTCATC
GATTTCTTCTTGAACACTATTCAGTTCCTTCGATCTCATT
TTTTGTCCAATGTCCATATTAGAGTTTTTTCTCGAACTGG
AATCTGTTTTAAAGAAATTTCTTAGTTTTGATGTAAATAA
GCCACAAAAATCAGTTTGAGAACTCTCCCCTGCCAATGAA
CCAGAGTCATTGGGCCCATTGGAGTCATGACTCGCATCGG
ATACAGAGGGAGGTAGCAAGCTTAAACTTCTTGATCTTGA
TTTGTTTGTCGGACGTTCGTTGCCGGTGGCCACTTTTGTT
ACAACAGAAGAGGTGTGTGATCTTCTTAAAAGTAAAGAGT
GGGAGCGAGAATCATTTCTATCACTATTTTGTCTGCTCTT
GTTTTTGTTTTTGTTCTTATTATGTTGTTTGAAACGACGA
GCTCTTGGGTGTCTCCTTCTGGGAACGCTTCTATAGGTGG
GCATTTCCCTCAATTCCAGATCCAAGGACAGGGATATACC
CATGTTCAAATACATAGCCCAATAGATCAATTCGTCTACA
TGAGAAAACTGCACTAGAAACTGTTGTCCCTCACAACGCA
TTCTTAAAACAAAATCTCTAGAGGAATAATCTATAGGCAG
ACCAACTTTGGCACATTGCAGGGAGTAACTCTTAAAGAGG
CGCTCATCTGATAAAAATTTGTGCTCGTCTCGTGCTATTT
CCCCGCATATCCTTTCCTTGTCATATTTATCGAATTGGTA
AGTGGATTTCGTCGTGAACGCATTTAATAAGCTTCTGGCG
CTGTGGTGTCTGTCGCTAGCAGTTTTGGAATGGTGGGAAT
GGTCAAACATGTCACCACCACGATAGTTTTTAATATGCCT
GGTTAATGAATCGTCAATAGAATAAAAGTTTATCTGCGTA
GAGTTTATTTGAAGAATAAAGTTGTTCCATAATCGAGAAG
AAGCATTTTCAAAGGGCGATAGTTTTTCCATCTTCATAGA
AACCACAGTATAGTGTTCTACAGACGGTGTATAACTGGGA
GGTTTCACAGAAGTGAGACATGGTCTGCAGTGCTCGTAGA
TTGGATACCTAATGACTTTAGACGGATTCGCAAAATCATA
ACACGGAGGTTCCACTGGGTACGGATCTATGCAGTAAAGC
ACGTTTTTGTCAGCAACATCAACATCTACTCCGGATTGTG
GCTCCACTATTTCGTTCATGATGTTTGTGTTAATGTCTGT
TATGCTATCGATATGGTTAAAAGTCACTTTCGGAAGCGGA
GAATCCAGAATAGAATTACTAGTAGTACTGGAACAAAGAA
ACTCGTCGCCCATGGATATGGATGAGGCTGTCTGTGAAAG
CTTCAGCCCCGTACTATCCATACCGTCGTGGTCTATTGTC
ATTTCAAAGATGCTGGAGGACATTTTCTGAATAGGTCCGT
TTATCTCTTCTGCTGTCTGCGAAAACAACGTAAAAAAATA
GTGCTTAGTGTTACTGCCTGTGTAACAACTAGTGCCAAAG
TTACAAAGAAACTTCACTAACAGTTTTTGCAATTTACCAA
GAAAGCACCAACAAAATAAATAAATAGCATGCCTGTATAT
ATTACGAAAAGTCCTTCAACTACGTCTTCCACTTGCTCTA
TCCCTTGGCGGAAAACAGAATACATGCAAATTTTAGAGAA
TTTTTCAAGATGCCTGCCCCCCACATTTTCTTACTTGATC
AAGAGCAGATCTGTTCCTTTGCGCAGGGGGTTGCATGGGG
GAGAAACTGGCCGGAAGCAGCCGAAAGAAAGTTCGCAAAA
AGATAATGGGGACAGTATTAGAGAAAACGGCGTGGAGGGG
TATGGAGGAAACAGTTAGCATAGGTAACGAAAAACCGCAG
CAAAATAATTCTCTCTTTTTTTCTTTTGACTTAGTTGTGG
GACCCGGATCATTCGGTACTGCATCTTATTCCCGTGCCAA
GGTCTCTGGGTGTTGCTGATTTCCGGGTATCCAGAGCTCT
ATCTGCTTCCGTACCCAGTGAGTGAGCTAAAATAAAAAAG
GGGCCTCGGCGGAATTTGAATTCGGGTTACGTTTCCCACG
GAGCCCCGGATAGAAAAGATTAGTTTCAGGTACATGTGTC
AAATGAGGATAAATCTCAAACACCCATGTACCGAAAATCG
ATGTGTTGGTTATATTACAAGGTTGGAATAGACCACGGTG
ATAAGACGTGGAATTTTTGACTGACCATGCGACTCTGAAG
GTGTTAACCGGAGGAATTCACGTAATTTACATCTCAAGAA
CAGCAGAACAAAGATCGAGTATATGATGAAATTTCGTTTT
ACATGAATAAAGTCATATTTTAACTCACTGTGCACGGATT
AAGGGCTGTGATTTAGTGGGACGAGTGGTTCTACACTACT
CAAGAAGTCACGCTGTCATTTGATGGAATTACAGTGCTTA
TTAGGAGCCGTGTAGCTTAGTGTGAATTGATGGAAGCTTT
CGAGTTTCATAGAACATATCTGGTGAATGTATATGAGTTT
TTCATTCCTTTTACGAGACGCAACTTTCCGCGGTTACGGA
ACTGTTGTTTTGTTTTACATCTTTTCATTTTTCATACATT
TTATTGAGGCGTAGAAATGAAATGGGTAGAGCGGCACATG
GATGTAACAATCTCCATTATTCACGTCGAGCCGATACCCG
CTTCTGTTGACGCTCTGTTAAGCATAGAACCTACGAGATT
TGTGCTAAAGGACGTTGGCAAGGAAGAAAACTATTGTTGA
TGACAGGATTTATAGCAGTAAATATTTTTTTCTTTTTTGC
GAAATTATGTACGTTTCTCATCCAAGAAGAATCCTGTTAA
TATTTAAATTTCTGCTAGTCATTATCATATTGCAATGGCT
TTTATTAGTGAAAGCCACTGTCAACAGTAACTGAGCTACT
CCCTCCAATGTTGTCTAACTCTATGCTCTTTTTGGCGTCT
GAATGAGCCATAACGAGGGAAATAACTGTATCAGGAATAC
TAACAGAATACAGATTGGATGCACTGGTGCTGGTGAGTTT
TCTTTTTCTGATATTATTGGATAATATTTTCAGCTATAGA
CTATCATCATTCAGCATTGGTCACGCTAAAATATACGTTC
CATGCATACGTGATAGCCTACTCGGTTGTCAACTTCATTT
TATAGGCTGCCTGGTCACCGATTACCGCCCCGCTCAGCAG
GACGGTTTAAGCTTCTGTTCTTGGAAACGACGTAATTCAT
GTCGGCCATCGAAATCATTCCTGGCTTTGTAATAGTCATA
ATGAACAAGGAATGCTGTCTTGGGTTTTTTTCCCTTTGCG
AATACCCGGGCTGCCAAAATAGAAAAGGAACAAATGGTAG
ATCTTTAAGATAAGAAAGATAAGATAAGACATCTTTTTTT
TTTTTTTTTTTTTTTTTTTTTTTTTCCGATAACAAAGAAG
AATCCTTCGGTCTCTTCTTACTGCTGTTACTGCTTATCAA
GAGTGTCTGGTAATAGTCAAAGCCAGATAAGATAAGAAAT
GTAAAATCGACTATTTCCCTCGTAAAAAGCTTCAATTGCT
CACGCATCGACGAATACTAAGCGGCGTGAAGACCCTGTGC
CTTATCAATGAAGTATTCAGTACAAGAGGTGTTCATTCCG
AGCCACTTTTCTGCACCATATATAAGCAGTAGTTACACAT
GTGCTAACCAAACATCAGTGGGTAGTAATCATTCGTGCTT
TCACGTCCTTTCAAATTAAATATCCTTCTTAAATAATAAG
TCTGCACAGAGCTTTGAAAGAAGTTTAGTTTTGTAATATA
TCATACTTAATATATTACAATACAATATCAACAATGTCTT
ACAATTTTACAGGTACGCCTACAGGCGAAGGAACGGGTGG
TAACTCGTTGACAACAGACTTGAATACACAATTTGACTTG
GCCAACATGGGATGGATCGGTGTGGCTTCAGCAGGTGTGT
GGATTATGGTCCCAGGTATCGGTTTATTATATTCTGGTTT
ATCCAGGAAAAAGCATGCTTTATCCTTGCTTTGGGCCTCG
ATGATGGCTTCCGCCGTGTGTATTTTCCAATGGTTTTTCT
GGGGATACTCATTAGCTTTCTCACACAACACTAGAGGTAA
CGGTTTTATTGGTACCTTGGAATTCTTTGGGTTTCGTAAC
GTCTTGGGTGCTCCTAGCTCAGTTTCAAGCCTTCCCGATA
TACTGTTTGCCGTTTACCAAGGTATGTTTGCCGCAGTCAC
CGGTGCCCTAATGCTAGGTGGTGCCTGCGAGAGGGCAAGG
TTGTTTCCTATGATGGTGTTCTTGTTTTTATGGATGACTA
TTGTTTATTGTCCTATTGCATGCTGGGTCTGGAATGCCGA
GGGTTGGTTGGTCAAATTGGGTAGCTTGGACTATGCAGGT
GGTTTATGTGTCCATTTAACATCTGGCCATGGTGGCCTAG
TTTACGCTTTGATACTGGGTAAGCGTAATGACCCTGTTAC
ACGTAAAGGGATGCCCAAGTACAAACCACATTCCGTCACC
TCGGTGGTTTTAGGCACAGTGTTCTTATGGTTTGGCTGGA
TGTTTTTCAATGGTGGTAGCGCTGGTAATGCAACTATACG
AGCATGGTACTCTATTATGTCCACAAACTTAGCTGCTGCT
TGCGGTGGCTTGACATGGATGGTTATCGATTATTTCAGAT
GCGGAAGAAAGTGGACTACAGTTGGTTTGTGTTCAGGTAT
CATCGCTGGCCTAGTGGGTATCACCCCAGCCGCCGGGTTC
GTGCCAATCTGGTCAGCCGTTGTCATTGGTGTGGTTACTG
GTGCAGGATGTAACCTTGCTGTTGACTTAAAGAGTCTATT
GCGCATCGATGATGGTCTAGATTGTTACTCTATCCATGGT
GTGGGTGGTTGTATTGGTTCTGTATTAACTGGTATCTTTG
CTGCAGACTATGTAAATGCCACTGCAGGCTCTTACATTAG
TCCAATTGATGGTGGCTGGATCAATCATCACTATAAACAA
GTTGGTTATCAATTAGCAGGTATATGCGCTGCACTAGCCT
GGACTGTTACTGTCACATCTATCTTGCTTCTAACTATGAA
TGCCATTCCATTTTTAAAACTAAGATTAAGTGCTGATGAG
GAAGAATTAGGTACCGACGCTGCTCAAATTGGTGAATTTA
CATACGAGGAATCCACTGCTTACATCCCAGAACCAATCAG
ATCTAAAACATCGGCACAAATGCCACCTCCTCATGAAAAC
ATTGATGATAAGATTGTGGGTAACACAGACGCAGAAAAGA
ATTCTACGCCTTCCGACGCTTCTTCTACTAAGAACACTGA
CCATATAGTATAATGAATAACTTCGTATAATGTACATTAT
ACGAAGTTATTATACTCAAGCAGACTATGATTTTATGTTT
AATCTTTATGTAACGCTTCATTTAATAATTTTATTTTTAA
TATTTGATATATTTTCTTTTTTTGATAACTCCGAATGATG
AGGGGAGACGTTAGTATTACTTCTCTTGTCTTATGTTATT
ATCATAATCGATGACTTTAACTGTGCACACTATAATATAC
AGCATCTCCAGAGCATGATAGCAAGAAATTTTCTTTAAGA
AAGCCTCTATATACCCTATATATGCTGTTAACAGGAAAAG
AGCACAAGGTTTATTTTGCTTTGGTTGCAAATTTTCATCG
CTTATAGAAGACATATTTTGATGTAAAAACCTTGATATAC
TTCCTTTTTGCCTTATCTTTCACTGTTTCCATCTCTTTTC
TTTTTTTTTTTTTTTTTTTTTTTTTTTTTTTTTTTTTTTT
TTGAATCTTAAAATTCTCGAAACTGCACTGAAATGGCGCA
GGAAACTGACCTCATCGCATGCCAACGAAGATTGAAAAAA
ATTAACATATAAGGCTTATGAAAGCGACATCTTTTGCAAA
TGAATAATTGACAAGCAGGCCTGTGTATTTATAGTTATTT
TGAAATAATAACTACCATTAGAACTAACAAAAGAAAAGAA
AAAAAAAATAATGGTTTCTGTGGAGTTTTTACAGGAGTTA
CCAAAATGTGAGCATCACTTGCATTTGGAAGGTACTCTAG
AACCTGACCTATTGTTCCCATTAGCTAAAAGAAACGATAT
AATTCTACCTGAAGGTTTTCCTAAATCGGTCGAGGAATTA
AACGAAAAGTATAAGAAGTTTCGTGATCTGCAGGATTTCT
TAGATTACTATTATATTGGTACTAATGTCTTGATTAGTGA
ACAAGATTTCTTTGATTTGGCGTGGGCCTATTTTAAAAAA
GTTCACAAACAAGGCTTGGTCCATGCTGAAGTGTTTTACG
ACCCACAGAGCCACACCAGCAGAGGTATTAGTATAGAAAC
AGTCACTAAAGGTTTCCAAAGAGCTTGTGACAAAGCCTTC
TCTGAATTTGGTATTACATCCAAGCTAATTATGTGTCTGT
TAAGACACATTGAACCAGAGGAATGTTTGAAAACTATCGA
AGAAGCTACCCCATTTATTAAAGATGGTACTATCTCTGCC
TTAGGATTAGATTCTGCTGAGAAACCATTTCCCCCACATT
TATTTGTTGAATGTTACGGAAAGGCCGCCTCATTGAATAA
AGATTTAAAACTAACTGCACACGCAGGTGAAGAAGGCCCC
GCTCAATTCGTCTCGGATGCTTTAGACTTGTTGCAAGTAA
CAAGAATCGATCACGGTATCAACAGTCAATACGACGAGGA
GTTATTGGATAGGTTGTCGCGCGATCAGACTATGTTGACC
ATCTGCCCATTGTCCAACGTGAAGCTACAAGTAGTCCAAT
CCGTTTCAGAGTTACCACTACAAAAGTTTCTTGACAGAGA
TGTTCCATTTTCTTTAAATTCTGATGACCCCGCCTATTTT
GGTGGTTATATCTTAGATGTCTACACTCAAGTTTCGAAAG
ATTTCCCACACTGGGACCATGAAACATGGGGTCGTATCGC
TAAGAACGCCATTAAAGGTTCATGGTGTGACGATAAAAGA
AAGAACGGTTTGTTAAGTAGAGTGGACGAAGTAGTCACTA
AATATTCGCATTAATACATAACTTCGTATAATGTACATTA
TACGAAGTTATCATTTGCAAGACATTGTATAATATTTTTG
TTGAAAGTCTTTTTCGATTCATAAGCGCTTTTTTGTAAAT
TTATAACACTATGTGTATGCACAAATTTCATTCGATGTTT
TTGATGCTTTTTACATCCCCTTTTGTGTGGGAAAGGATAC
AATAGAATTCTACAAACTTATTTGAGTGATTATACGAGCA
TTAGCTGGACCTTTTGTATTTCACGAGATTACAATTCGGG
AACTATCAAAGTACACGTTAAAATTCAGCTCGGGTATGTT
AAGTATTAGTAATTACCTCTGGTACCTACTGACGTAATTC
CCACCCTTGGGACCTTGCGGAAGCGCCTGAGTATTGCTCT
TTCTATTTCCGTTGTACCTTTGATTTTCATTGGCTCTATG
GGCAGCACCGCTATCTCGTGTATTTCTATAATCTTGCGTT
TGAAATTTGTTTCTAATTGTTTCATCCTTCTTGAATCTTT
TATTCGGCTTTTCTTCATTTTCTGAAGGCGAGTCGCGCTT
GTAAGATGAAGCTTGGTAAGGGTTGGCTTTGCTGCTGTCT
TTGCCCTCTTGAAATGGCTTTTCAGGAAACCGTAATTGTG
AACGTTGTGAACTGTTTTTCTTATACTCTTCACGTAAGCG
GTTATCCCTTTGATCAAAACCATCGCCCCTGTCCGGACCT
GTGGGTCTAAGTGCCCTACTTCTATCATTATATGTTTTAC
TTTTACTAGGTCTAGTTGGTAGTTCTGACCTTTTATGTGC
ATAACTACTGATTGGCTTAATATTTTTGGGTGCAGAACGA
TCATTGCTTGGTCCTCTATAGTTGGAACTACCATAACCAT
CTTTGCCTCCAGCATTTCCGCTGTACCTACTTGATCTTTT
GGTATATTCAGGAGCAGCAGCTTCAGAATATGAGCTAGTC
GTGTCAGGATAAGGCTCTCTGCTAATGTTCTTAATATACC
TTTTAAGCGAATCAATTTTTTCTGCAAAATCTGGATTTTG
AGGATTTTGAATGAGTGTCCTAAAGTACCTTTCGAATATT
TCCAAAGTCGAATTTCTAAAGTCGAATATTGGCATATTTT
GCTTAGATAATTTCCTTAAATTCCGAGTTTCATCGTCGTT
CTCTACTAAGGAAATTGCCTTTTGTAAATGGTTCGTGGCC
AAATAATGGTTTATATCGTCGACGTGCCTGGTGACTTTGG
AATATGACCATTGACTACTAGAAGGTTTTGTTGGGATTAC
AGGCTCATTACGAGAATAAGTATATCTATCCTTTGAGTTC
AAACCGGCTGAACCTGAAGCGACTGACTTTGGAGGGTCAT
TTTGAAGTCTTTGCGACTTATTAAGCTCTAACTGCTTTCT
TAAAGCTACTTGCTTTTGTTCATTTTGGCAAGCTGTTTCA
TAATTTTTGATCTCTTCTAATTCCATTTCACGTATTCTCT
TTTGTTCAGCTTCCTCTTCAGTTAAGGTGCAGAATTCGTC
CAATTCTAAAGCGTCCTTCAAACGCGCTTTCAAGTGACCG
ATTAAAGCTGATGAAGGCAACTTAATATCCTCCCTTTCTT
CATTTATCAAGTTTTCCTCTAAAGTTGTGTAAACCAACTG
GATATGAGCTTTCACTACAGGGAAGACACTAGTGACGTGC
TTCATGAATTCAATACCGTTTCTAATTGACATGTAATTTT
TTTCGGATAAAAGGTCAATGACTTGCTCGGTAATTACTGA
ATGCCATTCATAAAGCTTTCGAGAAGCTTGGTCGTTGAAA
TCGCCATTTAATCTCATTTTTTCAAGCTTTTTAAGAACGT
CAGTGAAAAACAGACCTAAATTGCCTGCTTCAGAGCTAGT
ACAACAGAACAGCAACGTTTTTAAAATATTTGATGTAATA
CAAGTATTCAATATCGACATCAAATTTTCTGTCCTAAAAG
CCATAAAGATAAAAAACGAAGAGAAGAGAGCATCTGAAGG
AGAAAATAAAACCCTTGGCACAACACAATTCTGCAAGAAT
ATCTTAATTTGATCTTCCCCGCAGTCTTTGTTCCAGACAT
TTGATTTTTCAGATATAAATTCTGAAGTTTTCTTGAAGGC
TCTTTGATGCGAAATTCCAGTAACCAAAATATCCTTGATT
TGATTCTGAATCAGGTGTTTTTTTCTATTTGACATGTGGC
CCGTGTTTTCTCCGGATAGTGCATTCTTACGCTCGTCATA
TAGTGATTTATCGAAATGGATATCGTATAATGAAAGTCTC
CAAAAAGTAGTGAAAAGATCCTTTGATATTTTCGTTAAAT
CAACATCGCTAAACTCTGCACCTTCAATTAATTCATCAAT
AGAAAAATTCTCATTTGAGTTCAATTGATTATCCAAGTAG
TCTCTCCATATGTGGAAAGTCCACGGTGTCGATAAATGGA
ACCTATTATTCAATTCTACAAATGGGAGAACATTCTCTTC
AAATGCTTTCCCTTTCAAACAATGTTTAATTAACTCAATA
AACGACCATAACAATGTATTCATTTCATCGCATCTAGTGG
ATAAAATTTTGTAATGAGAATTTTGCGTATTTGCTTTCAG
GTTTAAAGTGTATAACAGGAGAATAATCTCAGAAATAGCG
CTCTGATCAGTGAAAAATGAGGTTAGCCTCGACGAAATAA
CCGAATTATCATCTCTAAAATCATATATGAGATGTCTTGC
ATATTGCTTTAATGGTGATCCTGAGTTTAACATTAATAGT
TGCTTCATATTAACTTCGTTTAAGTCTCTAATGCCCCCGA
CTGTAATAATTAATTCCTTTAGGATAGAAACTGCTATGAT
ATTCCCATTATGCAACGTCTTTAAAATATAGGTGATTATA
TTTGAGATATCCATATTGGGACAATTTTTGGCCAAACCTG
CAATAAATATTGATAATCTCTGGACCCACATGGCCTGGTT
AACACCATCAAATTGAACAGCAGGCCTGTTATAAGTTAAG
CGTAACAATAATACAAATTGCAATACATCATACGCAAAAT
CGTTAAAGTACTTCGTGGTGTAAACAACAAGCTCAGAAAC
TTTGTCATAGTTTTCAATCTGCTTGACAGCAGGAACTAAG
CTAGCTAAAGGGTTTGTAGAGATTAATTTGGCAAATCTCC
TGGACTCTTTTGCGATTGTATCTATACTCAAAGCCTTCAA
AATACTCTTCGCTTCTCTTTCGGCCTTATTGAAGCTCACC
TTAAGCGGTAGAATATCTTGGGATAATTTCGTCATCATTT
CGTTGTAAATAAAATATCTTTTTTCAAAAGGGAAAAATTT
CATTAGTTCGTAAACTTCCGATGTGGCAATTGGATTGTTC
TGCAATAGCGAGGTAGCTGGAAAAATGAATTTTCTTACAT
AGTCTATCCACTTATCAATCGTGACGTGTAAGCTCTCGCT
GCCATGATTTTTTTGAATGTCAGCTACCCCAATACGTGAA
ATCTTACTCAACAAGGTTGGGATACGACCTAAGTATGGAC
CTATGATAGATAAATAGATATGCGAGTTTTCAAATAGATC
ATTTACAGAAGCAAAAGGAGTCAAATTGGAATTCCACTCG
CTGTAATAGAAGACGTAGCTTGAATTCAATTCAAGGGATT
CAAATGGCTCGTGAGTTTTATATTTATGGATCAACCTTGG
CTTATGGGCTAGAATACCATTATCTATACGGGTTATCATC
AAAGCAGTTGCCATATCTTTTGATTCACCAGATGAGGTCA
TTGATGTGTACAATGGATTTAAAAGATATTCAAATACTCT
TCCCAAATATCTAGATAAGGATTCACTAACATATAACACT
TTCGGATATTGCTTTAAAACGTGGATAACTGGGATGACAC
AGCCGTGTATGAGTAAGCGTTCCAAGAGTTTTATTTTACC
AAATAATAAAATATCTTGCTGAGTTTTCTGCTTGCCTTTT
GATTCTATATCAGCGTTTGTTTCCTCAGAGATTTTATCCT
TCATATTAACATCATCATTTACAACAAGGGCGTTGTCTTC
GTCAGTTTCATTTTCAGTGGACAAAGCAGCTGCCATAGCC
AAGGGATTTTCTACGCCTTTAGTGGACTCCTCTTCCAGTT
CAGTTTCTAAGTTTTGAATATATTCTTGTAGAAATTCCAT
CTCTGGTTTAACGTTATCCCAAATAGAATAAAAATTGACA
AACCCATTTTTCAGTAAAATGCAACACATATCCATATACC
GTTCATAGTTTTCCTTATCGACTTCTTCGTTATATTGCGA
TAAATTGAATGAAATAATGTTTGCTGCAATCATATTACCG
CCTTCATTAAGAGAAGAATAATTGGAATTGTTAGCTACAT
GGCTAGATGGCCAAGAATCCGACTTTCGTAAAAGAGCAAT
AAAGAACTTGTACCCTTCAGTGATAAACTGACTAGAAACG
TTCAAAATAACATCTAAAGTACGAATAGAATCCAAGGAAT
ATTTCCCCATAATATGATAGATTTCTTTCAAATATGCGGA
CACTTTGGAAAAATTGTCGGGATCATAATACGCCAATATT
AATAAGGCTACCAATTGACCATAACCCACTGAATTTTCTA
CCAAAAGGTTATATTTCTTCAGTTCGTATTTTGACTTTTT
TAACAAATGCCTTAATAAGGTGGTTTGTTCCTTGTTGAGC
AGCTTAGAGGATATCCAACTAAATTTGAACAATTCTTCAT
GCAACGACGGTATTAGTTTACATAATGATATGGTTGTTAG
ATCATTGATGTTAGGGACGGTTGAGCTAACAGCAATAAAC
ATTTTACCAACTATGGAAGCCTGGGACACTTGCCTTTCAT
GATTCACTAATTCATTAGTAAATGATGCAACATCAGAAAG
CTTGAGGGGAGAATTTTCATCGTTTTTATTTATGAAATCA
AACAGTTCAATAAACAAAGTCCTCAACCAGTCTTCCTTTT
CATCATTTGACTCCAGTGCAGTGAAATCGGAACACAAGGT
CTTGCTTCTTTCTGGCCAATTTCGTATCACCTCTTCCGTT
AAAATGCTTGCCTGACTAGGGGAAGCTGGTGGTATCACTT
TTTGAGAAAGAGCGTTCAATTTGGAAAGTAGCGTCTGTTC
TGCCATAAAGTCCTGAAAATGTATACTGGTGCGAATATGT
ATCAACTGAAACCGTTTCACCCTATTATGCTTTAGATAAA
GACGATAAAATCACAGCCCTATAATTTATGCAACAGTGTT
TGCTTCTAAATCAACGTGTTCCCTGGGCATAAACTCTCAT
ACGTTATGTCGCTATTGAAGAAATAGCGGAAAATCTTACG
CCGAAGTTAGCGTTGTCACCCGGGAAGAAGAGAAGAACAT
AAGCCTTCTCATTCAGAACATGTAAATAGTGGCTAAAATG
GTTATATTACACAATTCGAAACAGTGAAATTAAGAAAAGA
AATGGCGGAAAAGCAGAGGCAGTTGAAGTTGCAGAAGATA
TACAAACAAAAGTACATCGGACTGGGAGATGAGAGCACTA
CACGAGAACAGTGGCAGAGAAATGTGAGAAACGATACACT
AAATACATTACAAGGCCACTCCGCATCTTTGGAGTACGTT
TCATTGAGCCGAGGAGACCTTAGTATACGTGACACTCGTA
TTCACCTCCTGAAATCCATGTCCCCTGGCTATAAAGCCTA
CTTACGAGAAGAGAGGTAAGACATAACTTCGTATAATGTA
CATTATACGAAGTTATGTTGAAGCCACATCCATAAATAAT
TTTTACATAAAATTACGCCTCGTATGTCGTTCTCAAGATT
TATGGTAGAGATCACACTCAGTCAGTAACCTTTTAGGCAT
TGATTCTAGTAACTGTCGAACATTATTAACCTTGATGTTT
ATATAAAGATATAAAATGTTGGGACAGTATACAATTCATA
TCGTTTAAAATGATCTATACATGTCGCGTGAAGTCATAAA
CAGGGATTTAGAAGTGAAATCTTTTGGTAGTATAGGGGAA
AACTCAGCTTGAAACTTTTCGTAATTGAGTAGGCCAAGTT
GCAACCGTGTGAAATCGAATCATGCCTGACTCTAAGTACA
CAATGCAAGGTTATAACCTTGTTAAGCTATTAAAAAGGCT
AGAAGAAGCCACTGCAAGATTAGAGGATGTCACCATCTAT
CAAGAAGGTTATATTCAGAATAAATTGGAGGCATCTAAAA
ATAACAAGCCTTCCGACTCCGGGGCCGATGCGAATACTAC
GAATGAACCTTCTGCAGAAAATGCTCCTGAAGTAGAACAA
GATCCGAAATGCATAACTGCGTTCCAATCTTACATCGGTG
AGAATATTGATCCGCTGGTAGAATTATCAGGAAAGATCGA
CACGGTGGTCTTAGATGCTTTGCAGTTGCTAAAGGGAGGC
TTTCAATCGCAATTGACTTTTTTAAGAGCTGCTGTGAGAT
CAAGAAAACCGGATTATTCTTCTCAAACTTTCGCTGATTC
TTTAAGACCTATCAACGAAAATATTATAAAGCTGGGTCAA
TTGAAGGAATCAAACCGTCAAAGCAAATACTTTGCTTACT
TATCAGCCTTGAGCGAGGGCGCTCCTTTGTTCTCCTGGGT
TGCAGTGGACACTCCCGTGTCTATGGTAACCGATTTCAAG
GACGCAGCACAGTTTTGGACTAATAGAATTTTGAAAGAAT
ACAGAGAGTCTGATCCTAATGCTGTTGAATGGGTTAAGAA
ATTTTTGGCCTCTTTCGATAATTTGAAAGCCTACATTAAA
GAGTATCATACTACTGGGGTTTCCTGGAAAAAAGACGGTA
TGGATTTTGCTGACGCGATGGCACAATCAACGAAGAATAC
AGGTGCTACTTCATCTCCTTCGCCAGCAAGTGCTACAGCG
GCTCCAGCACCACCACCTCCTCCACCAGCCCCACCAGCTT
CCGTCTTTGAAATCTCTAATGATACACCTGCTACCTCATC
AGACGCCAATAAGGGTGGTATTGGCGCGGTCTTCGCCGAA
CTAAATCAGGGTGAAAATATCACTAAGGGTTTGAAAAAAG
TAGACAAATCCCAACAAACTCACAAAAATCCTGAATTACG
TCAATCCTCTACAGTTTCAAGTACCGGTTCAAAGAGTGGC
CCTCCTCCAAGGCCAAAAAAGCCATCAACATTGAAAACTA
AGAGGCCTCCTAGAAAGGAATTGGTAGGAAACAAATGGTT
TATTGAGAATTACGAAAATGAAACTGAATCTCTGGTTATT
GATGCAAATAAAGATGAGTCTATCTTCATAGGTAAATGTT
CTCAAGTTCTTGTTCAAATAAAAGGAAAAGTTAACGCTAT
CTCGTTGAGTGAAACTGAGTCATGCAGTGTTGTTCTTGAT
TCTAGCATTTCCGGTATGGATGTCATCAAATCCAACAAGT
TTGGCATTCAAGTTAACCATTCCCTACCTCAAATTAGTAT
CGACAAGAGCGATGGTGGCAATATCTATTTATCCAAGGAA
TCCTTGAATACTGAAATCTACACCTCGTGCTCAACTGCTA
TTAACGTCAACTTACCAATCGGCGAGGACGATGATTACGT
AGAATTCCCAATCCCTGAACAGATGAAGCATAGCTTCGCT
GATGGTAAGTTCAAATCTGCTGTTTTCGAACATGCTGGTT
AATATATAACTTCGTATAATGTACATTATACGAAGTTATT
GCGAGGAGCATTAATTGTATTTAGTTAAAAGAAATAAATC
ACATTTGAATCAATCAGAAAGAAAAGTGAATGAATAAACA
ATTATATACTTTTTGTAAAACCTTTTTTTCATGTGTAACC
TTTTCTTAAAGAAGTAACAGGAAAACGAGGAGCGACTAAG
TGACTACTTGATCGTTCGAGTAGAACTTAAAAACAAAAAA
AATTAAATATTTACAGTGTAAAGAGAGGCTGAAGATCAGT
CAAAAGACGCGTGCAACAATACACGACGATCATTTACCAT
TTCTCAAGTAATACATATATGCACGTTCATGAACAGGAAC
ATCAAATGGTGAAATTACTTCGGATTGGCCTGGTCGAGCG
ACGGGATCCCTTAGGTATACAGCGTGGCATGTCTTGAAAG
ATATTTCCAAATGATGAGGTAAAATGGCGAAAGGCGATAA
AAATGGTCTTGGCTTCCATGGTGTGAAAAAGGGTTTTTTA
GGATCTTGCCTACCATAAACATAATTTTTCTGCCACGGCA
AGTTTATCAATTTACGTGCTTTTGGTTCATCACCTTCCAA
TTCAGATAATTTAATCGGATCATGATATTTTAAATTTTTG
GCCCATTTGGGGTCGAACGTTAGTGAACCATCAGAAATAT
CACTCATCCTAGTTTTGAAGTGGTCTGTTATATTTTTCGT
CCATAGTTTCACGCTTTCCGCTATGATTCTTTTTCCAGAT
CTTAAAGCGGATTTGGCTCCATCAGATAATTCTTTTTTTG
TGGTTTCGTTAGGATTCATCATTTCTGTAGCCAGTGAAAT
CAACTCGTCAGGCTGACATTTAGAAATGATTTCTCTTCTA
ATTTCACCGGATTTGAAAAACTCTTGATAAGCGTTATTTA
GACTTTCTAACAACTGAGAGTCCTGGATCTCAGGGAGACC
CTGTTTGAGTTCATCTATCGACAAGGGCTCATTATTCGAC
TTACCTATTTCCTTCTCTACATTTAAAAGCTTTCTCAAGA
TACCTTCCTGTGTGCATCCCTTTAATGCGTTATATTGCTG
TGACTCCAGATTCTTATTATATTGCCTCAAAAATTCTTGA
AACTGAAGTTTCTTTGGGTTAGAATCCGACATCTTTTCAA
AATTTTCCAACTTCTTCTCCCAAACTTCCTTTGGCTCCGT
TTTCGCTTCCTTAACATACTTGTTCCATAAAACTATTTGA
GTCTTATCGATCTTTAGCGCTTCTTGGAAACTTGGTTTCT
TGGCACCGAGAGCTTCCAGCACTTTGTCCGGTTTGACACT
GAACATATCTCCAGGCTTTAAAGTATAGCTTGGATGCTTA
ATTTTTACACCATTAACGCGAACATTTCCATGCAAGATAA
ACTGTCTGGCTTGACGAACGCTGCTGGCAAACATAGCCCT
GAAAAGGGCAAAATCAAGCCTTTTTTCTAATACTGCAAAA
GTTTGTAATAAAAATGGTGTTTCCTTGATTTCACCTCCAC
GCAGTGAAGCATCCAATTGTGCTACTGAATCCAATTTGGG
TTTGAAAACGGTTTGCCATCTCTTTTCTGTCAAATGTTCA
CCGTGGTAGGCTCTAGTTTCCTGTTTAGCGGTCCACTTCT
GTTGATACAAAGATTTAGACTTCAAGTCTACACCACCCTT
TTTGTACAAATTAAACAAATTATACTTATTGAAAGAAGTG
CGTACTCGTCCTCTTGCCAAAGATTTTAGCAAATTAGCCT
TTCTTGGCATTATCTCTGTATTTTAATTGTAACCAGTCTT
CCGTACCAAAAAAGTATAAAGGAGCTCCTACTCGATATAT
ATTCGAATTAGTTGCACTTCCTCTGGGGAAACCTTCACCT
TTTTGACCGTTCGCTCTCTCTTTTTGTATATCTTCAGCAT
AGTTCCTTAACTAATACTGCGAAGCGAAACGTATCCGGCT
GCCACCATGAAAAGTAAAATCGTGCTTAACGAAGAAATCA
ATCATATAATCTATGAAGATGGATTGGCGGAGTTTATTAG
AAGTTGCTAGCTGCTAGTGAAGAAAAGGGAATCGTGGATG
TGATGGTAGTACATTGGACAATTGTGGATGAAATACGACT
TCTTAGATGGGCATCTGAATTCAAACCGGCCGGAATTCAT
AAGCATTTCCACATGTTTTGCATAGTGGAAAGAATGAATT
CGCCAGATAAGTATCCAGTGACGCTATTACAGAAAGAAAC
CATGAAGTTGGGGAAGGTATTTACTGCAAAAGACATATGG
GATAAGTTGAGCCAATCTTACAATTTAGAGAAAATTGATG
AAATGGAGAATACATACAGTTTAGAAGCTACCACCGAGTC
AAGCAGGAATGGCAATGGAAATGGTGACGATGCAGAAATT
CATGAAGAAACTTTACTTGAATTGAATAATCGAATAAGAG
TACGCAAGCAAGATTTTACATTACCTTGGGAGGAATACGG
TGAGTTGATCTTAGAAAATGCAAGAAAAAGTCCAAACTCT
AACGAAGAGTATCCTCGAGTTGAAGATATGAATGAGAAAG
ATAGTACAATTCCAAAGGAAAGTCCTTCTACAGACCTAAA
GAACGACAACAATAAACAGGAAAAAAATGCGACAATTAAA
GTGAAAGAGTTGCCTGAATATCATACCGAGGAAAACGACT
CACCAATCGATGTTCAGAAAGAACCCATTAAGGAGGTGCA
AAGCGATGAAAAGGAACTCCAGAGGGAACATATGAGTGAA
GAAGAACAGAAAATGAAAAGTACAAATAAAACAGCAGCTC
CAGTAAGAAAATCTCAAAGGTTGAAAAGAAGTAAGGAAGT
TAAATTTGAAGATGAAGAAAAGGAAGAGATAGAAGAAGAT
AATACGAAAGACGAAGAACAGAAAGAAAAGAAAGAGGAGA
TCCAGGAGCCAAAAATAACCCACAATGAAGAAGTAGATAA
GGAAAAAAACGAAAACGAAGAAGGTGATGATGAGCGTGAA
AAATCCACCTCTTATGAAAATACCAATGGCTCTGAAAGCG
AAGGAGTTGACGAAGGAGTTGACGAAGAACTGGGATACGA
GTCTGAACGTGAGGCAGAAGGTAAAGGAAAACAAATTGAA
TCAGAAGGGGGCAACTTAAAGAAAAAAACGGAAAACAAAA
AAGGAGATGATCAACAGGATGATACCAAAAAGGATTCTAA
GGACAAAAATGAACCATTAGCAAAGAGAACTAGGCATTCA
TCATCCACAGGTAATACTAGCAATGAAACCTCGCCGAAAA
GGAAAAGGCGGAAGGCAGGCTCTCGTAAAAATAGCCCTCC
TGCCACAAGAGTTTCCAGCAGGCTACGAAATAAAAAATAA
TCACTGCTCATATATAGATCGCGATAATAAACGCTCATCC
GTTCCATAGAGGTATCTGTATTTAATGTAGTGTAGCAGAT
ATAGAATAAAATAACCTTAATGAAGAAATAGAATATACGT
ATGCTTCTCCTTGTCTAATCTTTTGTAATTATATATCTAT
TTCAATTAAGGCTCAGATACTTACCATAAACATAAATAAA
AAGCAGAAAGGCGGCTCAATTGATAGTACTTTGATAACTT
CGTATAATGTACATTATACGAAGTTATCTTTTAGTTGACC
TTCAACAATTCGACGTCGAAAACCAAAGTACTGTTTGGTG
GAATCAAACCTGGGAAACCACGTGGGCCATAAGCATATGG
GCCAGGGATGGTTAACCTAGCTTTTTCACCAACAGACAAC
TTTGGAATACCAACATCCCAACCCTTGATGACTTGGCCGA
CACCGATGTTACATTGGAATGGAGAGCCCCTGTCAACGGA
GGAATCGAATTTTTGGCCGTTCTCCAAGGTACCGGTGTAA
TGAATAGTAACCAAGTCACCTGTCTTTGGGAAGGTGGCAC
CATCACCTGGGGAAATTCTGTCAATTTTGACGTTACCTTC
AATTACTTCAGACATTATTACTTGTTTTGATTGATTTTTT
GCTTATACTCGAGTTTAGGTGAAAGGCCTTACTTTAAGCT
TTCACGAGTTTATCCACCAAATTCTTTCAACGACGTCTCT
CTTCCGGCAATTTTTTTTGCCCGAAAAAGACTAAGGCGGG
TGAGGGGAATTGAACGGCACTATAATGTGGAGGTAAACAG
AATGATCAAGCGCTATATACATAAGTAGCTATAGATATAA
CTTCGTATAATGTACATTATACGAAGTTATTATTTATTTC
AAGACGGCAACCAACTTTTCGCCAGAATTCCTCCCGTGCT
TAATATCATCAAGTAACTGTGGGATATCATCTAACCCGTT
CTTGTAAACTTTCACTGGGATGTGGTGGATTTCACCATCA
TTGATTTTTGGATTGATGAACTTAATAAATTTTATGGCGG
CTTCCTTGTATTCAGGGTCTGCTGGCAAAGTAAACGTGCC
AAATGGGACGTCGTTACCTCCTATCAAATATAGAAGGGTT
CCTTCAATACTGACGTTTTGCCTCCTGTCTTCCTCCTTGA
TATCTTTTTCGGTTAAAACGGTCAATTGAACGACCGTAGC
GTCTAAGTCATCAGCGGCACATTTGTACACCTGTTGAATA
GTTTCTGTGTTGGAGACACAGTCCACCAAGTAAGGAATGT
TGTTGTACTTCTTTTTTATCTGTTCGATAACGTCAGCATC
GTGGTAGTCAAAAAGTTCATCTGCACCGTACTCTTTCAAC
AATTTTTCATGTTTACGAGAAGCAACGACGATGATCTTGC
TGAAACCGTTTAGTTTTTTTGCCAATTGAATAAGCATCTG
GCCAACAGCAGTGGCACCACCCCAAAATAAGATGGGTTGA
TCTCTTTGCGCTTTGGAGGGCTTCCATGTCATGTCCAAGC
CAAAACTATGTGTAAGGATCATACCAGCCGTGGTCAATGA
GACTGGGAGGGATACTGCCCCTTCTAAAGATTTTACGGGG
CCTTCTGGTAGCTTGTCTTTACCGCACAATCTAAACTCTC
TGGCTGGTTTATAAGCAGTCTCACTGCTGATAGCGCTATA
CTCGGCGAAAGCACCGTTTGAGGGGAACCTCACTGAAGCA
CCGTGAATAACCCCATAAATGTAATCACCAATGGCAAAGC
GTGCAGCATCAACATTTGGGCCCAACTTTACGATTTGGCC
GGCTGCATCACAGCCTAAGAGGGCACCTTGAGGACCAATC
TTGAAATCAATATGCTTCCAGTCAGTTGGATTGCCAGCGA
CAGCGACAGTCTTAATTAGAACAAATCCTTCTTCTAATTC
AGGAATTGGAATGTCCTGTTTGACTACAGCCTTGCCATTT
TCAATGACAACGGCTTTCATGGTTTCTGGAATCGAGGCGG
ACATGCTTGATATGCAGTATGATATTGCTTTTTGCTGTGT
ATAGTTAACGATTTTTTTTCAACTAGAATTACAGTACTAA
TCAAGAAGTGAGAGGAAGAAAACGGCAAAAAAAAAACTCT
CTCCTTTTAAATCGAAGCATTGCCGAAATACCTTAAAAAC
GGTCTTAAATCCTTAACATCTGTCCTTACTAATCGATGCC
AATCCAACGGAGGGAGCCCATATGCTAGGTACTAAGAGTA
CGCAGGGGCGGAACCGCGCGACAACCGTAAGCGGATCCGA
GGAACTTTAGTCAGCAGGGGCTGTGATGACCATTAAAAAA
TTGCGGACACAGGTAGTGGAACGAGCAATCAATGTGATCA
ATTTGCCATTTCATTCCACGAAATGGTTTCCATTCTAAGC
ATGAATGCTTTGACGTTACGGGTGTTGGTTATTTCGGTTC
TTTTTATTGCTTCCGTGGGCACGTACGAGAAGGGAAGATG
AATAGAAAAAGAGTTTCCGAGTTTTGTATGTCCAATGTTT
ACATAATTTATATAACTTGAAGTTTAATCTTGGCATAAAG
CTCTAGTTGTGACGAAGTGTGTAGGCCATCATAACTTCGT
ATAATGTACATTATACGAAGTTATACATCAGTTCTCCAGT
TTTCTACCCAATTTTTTTATGGATACCTTGATTTTTGGTT
TAGGGCTGGATGTCTTTACGCCCTTTATTTGTGTTTTTGA
ACCTAATGAGGTACCAGTCTCCAAGTATTTTTCTGTATTA
GTAGTAGAATCGTTCTCCATTAGTAATGCTTTTTTTTTCT
TTTCAAAATTGATTGCCTTGACGTCTAAGTAGTTATTCAG
TTCTTTTTCCTTTTTTAGCAACTCATTCTTGCTCTTCTGG
TAAAATTCCAGGTCCTCTTTACTCAACCTAGTAAAACTTT
CACGGTCTCTCACCAAACCGTTATATTGTTTTTGTTTACT
AATGGCGTTGCTTCTCAACTGGTCTCTTAATGACTTCCTG
GTTTTCCTTTTATATTCCGCTTCATATTTTTTTTGCTCCA
CTTGCTCTCGTATCCTCTGGGCCTCTACATTACCAACTCC
TTCTGACACGAATTTCAGTGGTTTTTTCTCTCTTGCCGAG
TTGGCATTATTATCACTGGTAGATGACATGATGATATAAC
AGAGCCCACAGTCTTTTGTTGGAACCGCTTTCTCTAGGCT
TCGATGGACTTACATCTAATTGCACATTCTCGTGCGTTTA
AACGTCATTTTTCCCTCAGATTGGCAGTGCATCAAAAGTA
ATTCCTAGGGACGACAAAAAGGCGGAAAAGGTTTCAGAAA
AATAAATAACTTCGTATAATGTACATTATACGAAGTTATA
TTTGAAAAATTTTTTTTAATGATTACGCATGTGGATGTGT
TCAGTATCAACCGATGCTCGCTTTTCCAATCAAATGATAC
AAGCCAGACCGAACATTGCATGTTTTCCATTGTAACTTCC
CAGGTATATCTGAATTAGTTGTAAAAAGTAATAGTTTACC
CGGAATCGTGTGAAAAATTTTGAAAAAAAAAAATGAAGAG
CCAAGATACAATGAGATGAGATGAGGTGCTGAAGATGCAT
GGAGATTCTGTATTTATCTCAAATAAAGTACGCAATAGAG
TATATAAGCCAAGTCACCTTTTATATTTCTTAGTTTTTAA
CTTGCAAAGACTTATAAGAGACTTATAAAACAAGGAGAAA
ATGGCCAAAAAAGCTATCGATTCAAGAATCCCGTCACTGA
TCAGGAATGGTGTTCAAACCAAACAAAGGTCCATATTTGT
CATCGTTGGGGACAGGGCACGTAACCAGCTCCCAAATTTA
CATTATTTGATGATGAGTGCTGACCTTAAGATGAACAAGT
CCGTCTTATGGGCTTATAAGAAGAAGCTTCTAGGATTCAC
TTCGCACAGAAAAAAAAGAGAGAATAAAATTAAGAAAGAA
ATTAAAAGAGGTACAAGGGAAGTGAATGAAATGGACCCTT
TTGAATCTTTTATCTCTAACCAAAATATCAGATATGTATA
CTACAAAGAGAGTGAGAAAATATTGGGTAATACCTATGGT
ATGTGTATTCTTCAGGACTTCGAGGCATTAACCCCAAATC
TTTTAGCAAGAACCATTGAAACTGTAGAAGGTGGTGGTAT
TGTGGTTATTTTATTGAAATCAATGTCATCGTTAAAGCAA
CTGTACACCATGACTATGGATGTTCACGCCCGTTATCGTA
CTGAGGCTCATGGTGACGTTGTTGCAAGATTTAACGAAAG
ATTCATACTTTCTTTAGGTTCAAATCCAAACTGTTTAGTC
GTTGATGATGAATTAAACGTCTTGCCATTGAGCGGCGCTA
AGAATGTGAAACCACTACCTCCTAAGGAAGATGACGAATT
GCCTCCAAAGCAATTAGAGTTGCAAGAATTAAAAGAATCC
TTAGAAGATGTCCAACCAGCTGGTTCATTGGTTTCTCTAT
CCAAAACTGTCAATCAAGCCCACGCTATTCTTTCTTTCAT
TGATGCCATTTCGGAAAAAACTTTGAATTTCACAGTTGCA
CTAACAGCTGGAAGAGGTAGAGGTAAGTCTGCTGCTTTAG
GTATTTCTATTGCTGCTGCTGTCAGCCATGGTTACAGCAA
CATTTTTGTTACTTCTCCATCTCCCGAAAATTTAAAGACT
CTATTTGAGTTTATTTTCAAAGGATTCGATGCCTTAGGTT
ACCAAGAACACATTGATTATGATATCATTCAATCTACGAA
CCCCGACTTCAACAAAGCCATTGTGAGAGTTGATATTAAA
AGAGATCACAGACAAACGATTCAATATATTGTTCCTCAAG
ACCATCAAGTTCTGGGCCAAGCTGAATTAGTTGTCATTGA
TGAAGCTGCAGCTATTCCTTTGCCAATCGTCAAGAACTTG
CTGGGCCCATATCTAGTCTTCATGGCATCCACTATCAATG
GTTACGAAGGTACGGGTAGATCTTTATCTCTGAAGTTAAT
TCAGCAATTGCGTAATCAAAACAACACATCCGGTCGGGAA
AGTACTCAAACCGCCGTTGTTTCGAGAGATAATAAGGAAA
AAGACTCTCACTTACATTCTCAATCCCGTCAATTACGTGA
AATTTCCTTGGACGAACCAATCAGATATGCTCCTGGTGAC
CCAATTGAAAAATGGTTAAACAAGCTCTTATGTTTAGATG
TTACTTTAATTAAAAACCCAAGATTTGCAACAAGAGGAAC
TCCTCACCCATCCCAATGTAATCTATTTGTTGTCAATAGA
GATACTCTATTTTCTTATCATCCTGTCTCAGAAAATTTCC
TGGAAAAAATGATGGCACTGTACGTTTCATCCCATTACAA
GAATTCTCCAAACGACTTACAACTGATGAGTGACGCCCCA
GCGCACAAACTATTTGTTCTTTTACCACCAATTGATCCAA
AGGATGGCGGCAGGATCCCTGACCCTCTATGTGTCATTCA
AATTGCATTGGAAGGTGAAATCAGTAAGGAGAGTGTCAGA
AATTCATTATCGAGAGGCCAAAGAGCTGGTGGTGATTTAA
TCCCATGGCTGATCTCTCAACAATTCCAAGACGAGGAATT
CGCTAGTTTGAGTGGTGCTCGTATCGTCAGAATTGCCACT
AATCCTGAATACGCTAGTATGGGTTACGGCAGCAGAGCTA
TCGAATTACTGAGAGACTATTTCGAGGGTAAATTCACTGA
CATGTCTGAAGATGTTCGTCCTAAGGATTATTCTATAAAG
AGGGTGAGCGATAAGGAACTGGCCAAAACTAATTTATTAA
AGGATGACGTTAAATTAAGAGACGCAAAAACGTTGCCACC
TCTACTATTAAAACTTTCTGAACAGCCTCCTCATTATCTA
CATTATTTGGGTGTTTCATATGGTTTAACGCAATCGTTGC
ATAAATTCTGGAAGAATAACAGCTTTGTTCCTGTTTATTT
ACGTCAAACCGCAAACGATTTAACTGGTGAACATACTTGT
GTTATGTTGAACGTTTTGGAAGGCAGAGAATCAAACTGGC
TCGTTGAATTTGCCAAAGATTTCCGTAAAAGATTTCTGTC
GCTTCTTTCTTATGATTTTCATAAATTCACCGCTGTCCAA
GCTTTGTCAGTTATTGAAAGTAGTAAGAAAGCACAAGATT
TGTCTGATGACGAAAAGCATGATAATAAAGAATTGACCAG
AACCCACTTAGACGATATCTTCAGCCCATTTGACTTGAAA
AGATTGGATAGCTACTCAAATAATTTGCTAGATTATCACG
TTATCGGTGATATGATACCCATGCTTGCTCTTTTGTACTT
CGGCGATAAAATGGGAGATTCAGTAAAACTATCAAGCGTC
CAGAGTGCTATCCTGTTGGCTATAGGGTTACAGCGTAAAA
ACATCGACACTATTGCCAAGGAATTGAATTTACCTTCCAA
TCAAACTATTGCTATGTTTGCGAAGATCATGAGAAAAATG
TCTCAGTACTTCCGTCAGCTGTTAAGCCAATCAATTGAAG
AAACTCTACCAAATATCAAAGATGATGCTATTGCTGAAAT
GGATGGTGAAGAAATCAAAAATTACAACGCTGCAGAAGCA
CTGGACCAAATGGAAGAAGATTTAGAAGAAGCCGGTTCAG
AAGCTGTCCAGGCTATGAGAGAAAAGCAAAAAGAGCTAAT
CAACTCCTTGAACTTAGATAAATACGCCATAAATGATAAC
AGTGAGGAATGGGCTGAATCTCAAAAATCTTTAGAAATAG
CTGCCAAGGCCAAAGGCGTCGTCAGTTTAAAAACTGGTAA
AAAGAGAACGACTGAAAAGGCTGAAGATATCTATAGACAA
GAGATGAAAGCTATGAAAAAACCAAGAAAGTCTAAAAAGG
CTGCAAATTAAGCGTTCTACTCTTTGTCAAACCCTTTTAT
AGCTAAACGTTTACTTAATTTGTACAATAATATAGAATAG
AAACATAGTTGATGTTTGAACCTTTACATATTCCTTTCAA
TCGTGTCGAGCGATATAAGTATTACGATTATGCCGGCGAA
AACTGAACCCGTTTTAGACAATTTCAATCAACATACTCCA
CTCCGTAGTGAGTAACTTTTGGAGTAATACGAAGTAACCA
AAGAGGTCAAAACGGAACTATATACCCCAAAATAAGCATC
ATTCAAATGGTCGAATTAACTGAAATTAAAGACGATGTCG
TTCAATTAGACGAACCACAATTTTCCAGAAATCAGGCCAT
CGTGGAAGAAAAGGCTTCTGCAACAAACAACGACGTTGTC
GATGATGAAGATGACTCTGATAGTGATTTTGAAGATGAAT
TTGATGAAAATGAAACATTGTTGGACAGAATCGTTGCTTT
AAAAGACATTGTCCCCCCAGGTAAGAGACAAACAATTTCT
AATTTTTTTGGTTTTACTAGCTCTTTTGTGAGAAATGCTT
TCACAAAATCCGGAAACCTTGCTTGGACTTTGACCACCAC
TGCTTTGTTACTCGGTGTGCCACTATCCTTATCTATACTT
GCCGAACAACAGCTAATCGAAATGGAAAAGACATTTGATT
TACAAAGTGATGCTAATAACATATTGGCCCAAGGTGAAAA
AGATGCTGCAGCAACAGCCAATTAATTTTAATGATGTAAA
AGAAAAGAGAGGGTTTTAGAAAAGGAGCCATACATGTTCC
AATGGGACACTAACTAACCAATTTATTTTGTTTGCACAGT
TCTATTTATTGCTTTAGAGTAAAGTTGAAGAAAAAAAATC
TTCGTTTTAAACCGCTATATCAATACATAGTCATAGTGTA
CCCATTCAGACTTCTATGAACTTCCGATGCGAAACATTTT
TTTTTGCCTTTTTACCTTTTCTGTTCATTTTATCTAGCAT
TCCTTAGGTTAATTTAAACAAATGTATAAACTTGTACATA
TTTCAAATAAAAAACTTTCAGTTTTATTTCAAGAATAACT
TCGTATAATGTACATTATACGAAGTTATAAGTTAAATTTC
TTTTGGATGTTTAATTGATAAAGCGTAAATATCCAGAAAG
GTAGTGATGTCATAGATAATATCATTGATGAACATTCCAT
GGATAGCAAGTGTCAAGCCGAGTCCCATCCAAACCAATGC
AGAAACTATGCTTCCTTTTTGGTAATCTAAAACGTAAACC
ATAAATGCGTACAATACCAATTGGATAGTTGGGATTAAAA
ATGGGAAATTGACCATTGGGAATGGTTGCATGGTTAAATG
AGCAATAATCATCCGACCAACTACAAAGGCAACCGAAAAA
CCAATCGATAAAATTAAAGCCAAAGAAATAAAAGATGGTT
GAATCAAGACTAAGGTAAAAATTGAAGAGAAGTATGCAAA
GAATGGCAAAAGACCATTTACTGCTTTACTTATATTTTCT
GCAGTTTTGCTTGGAGTTGCAGATTTGGTCGATTGGGATT
CGTAATACCTCACGACGTTTGTATGAGCTGTGACAATATT
AAATATTAATGCTCCTGTGCAAAATGCATACATTAGATGA
ACGGTTTCAACATCAAACACAAAATCTTGCCAGGAGAATT
GCGCTACTTTAGTGTGCCAGATGGTTTGAGGTCCGTAAAT
TCCGACTGCAATGAAAGAAATACACAAAACAATAATACCT
TCAACAGGACCGCAGAATTCAGCTAGATAAAGTTTGTGGG
TGTGATACTCTTCCCATGTGCTCAAGTAAAAGCTGCACAA
TATCGCAAATTGTGAAAAAATGGTCATATATGTGTAACCC
ATACCTGTCATGGAACAGACAGGAATCATTGACAAAGTTG
TGTTGATTGAATCAATACAATGGTCAAACAATTCCCCTAG
AGGGCCCTGCTGCCCTGTACGACGTGCATGCATTCCATCG
CAAGCATCAAAAGTCTGGTATAAAAACAAACCTATAGCAT
AGGAGAAATAGGTCCAACGTGGCGATTCCTGGTCAAAATA
CGGGTCGTAGTAAAGTGTTGTTAACACATTAAATATAATA
AAGCAGAACCCTAATAATGTTACCAAATTGGGTGCCATCC
ATAGTGGAAAAATAGTCGCAAACTTTCTCCAAAAGGGCCT
CAATACATGGTTTGAAAGGAAAGAGCGGTCATCACTTTGA
TACTTGTAAAGCTTCAAGTTTCCCAAACTACTCTGAGGAA
TAAAGAATCCCATTGTTTCCCCTGAATCAGTTAGTAATAC
TGTTTTCGAATCCATGGTAGATGATTTTCAAATTCATGAA
TTCAGTATCCATTAACCTTTTGCTATCTAATCTTTCATAT
TGGCAGAACGCCAAAGAAAAAAAAAAAAAAACGTCACTTC
CCGCGAATTTTCACATGCACTTTAATCGATAAGTTTCAGT
AATAGAACTGGACTATAGGAAACAACAATATAGGAAGGAT
TGCACAAGATCAATTTTTATGCAATAGGAAATCTTGTTAT
TTGGTAAATCAGCGAGATGTTGTATGACATGCAAATGCTT
CACTATTCGGGCAATTCGCATTAGCACCTGAGTATATATC
TGACATAAAAAGATTTCTGAAGTTATCGTCAGATAAGAAG
ATGGAGTCAAAATGTAAACAATAATAACTTCGTATAATGT
ACATTATACGAAGTTATACTTTAACCTATATAAATTTTCT
TACATTTGCTTTTAAATACTCGAAGATTTGCATTGAACGA
TCGTTGCCGTTGACTCATTTGAAACAGAAAAACAATACAC
GCAGGAAAGGAACGGCAGTTGGTCTGAGAAACAAAACCAA
CTTGCATTTTAGGCTGTTCCGATAGTTTATCAGAGTAAGG
GAAAAAATAGCGTGCAAAAGCTATCGAAGTGTGAGCTAGA
GTAGAACCTCAAAATATGACTTCGAAAAAAGTGATATTAG
TTGCATTGAGTGGATGCTCCTCCAGTGGTAAGACGACAAT
TGCGAAACTTACAGCAAGTTTATTCACGAAGGCTACATTA
ATTCATGAAGATGACTTTTACAAACATGATAATGAAGTGC
CAGTAGATGCTAAATATAACATTCAAAATTGGGATTCGCC
AGAAGCTCTTGATTTTAAACTTTTCGGTAAAGAATTAGAT
GTGATCAAACAAACTGGTAAAATAGCCACCAAACTTATAC
ACAATAACAACGTAGATGATCCCTTTACAAAGTTCCACAT
TGATAGACAAGTTTGGGACGAGTTAAAGGCTAAGTATGAC
TCTATTAATGACGACAAATATGAAGTTGTAATTGTAGATG
GGTTTATGATTTTCAATAATACTGGAATATCAAAAAAATT
TGATTTGAAGATATTAGTGCGTGCTCCCTATGAAGTACTA
AAAAAAAGGAGGGCTTCCAGAAAAGGATACCAGACCTTAG
ACAGCTTTTGGGTTGACCCACCATATTATTTCGACGAATT
TGTGTATGAATCTTATCGTGCAAATCATGCGCAGTTATTT
GTTAATGGAGACGTAGAAGGTTTACTAGACCCAAGGAAGT
CAAAGAATATAAAAGAGTTCATAAATGATGATGACACTCC
AATTGCGAAGCCTTTGTCATGGGTTTGTCAAGAGATCCTA
AAGCTTTGTAAGGATTAAGAAATAACTTCGTATAATGTAC
ATTATACGAAGTTATAGCGCCACAAAATCGATGAGAAGTA
TAAAAAAAAAAAAGTAAAAACAATAAAAATAAGAATGTGT
ACCTCGATAGATAACTTAAATAAGACAATTTCAGAACCAC
AATATTGATAACACCATCCCGATTTTTGAAATTATTTTTT
TGGTGTAAATGAGAGAGGAGGGGAGTGAATTAGAAATGGA
AAAAGGCTTCCTTAAATGGAAACCAGTCAACTTGATGAAG
AAAATATTGTCTTTACCAATGAAAAAAACTAAAAACGATA
TAGGTTTGAGATTAGATATATCATATATTTTAGTTAATCT
AATAGTCTGCTCATACCCGGTAAACACGTATCCAAAACTG
CTTTATAGGAATAGCTTGGATGACTTAATATTGTTTCTAA
CAGTGTACCATGGCAAGGGAAATTTTAGAATTTTTAATTT
TAGAGGTGAGAAAGAAGACAGCGATTATAAAGATAATGAT
CTTATTGGTATCGCTGCCAAGTTTGAGAGCAAAGATTTTG
AAATTCAAGAATTACGTTCGACGCTGATTAATGATGGAAA
GATACCAATATCACCCATTGATCTCGAAACAAGGACCTTG
GTCGAAGAAGAAACCAATAATGTAATTTGTGAAAGGATCG
GTTGGCTAGATCATTTTCCACCGCCATTTGAACTGCTGGA
AGAGATTGTAGATGGTATAGAAAATTACCTGTCCGTTTCG
AAGAATAGAGTGGCTGTTTTACATTGTCGAATGGGGAAAG
GCCGATCTGGTATGATAACAGTAGCATACCTCATGAAATA
CTTGCAGTGTCCTCTTGGAGAAGCAAGATTGATATTCATG
CAGGCTAGATTCAAGTATGGTATGACGAATGGCGTCACCA
TACCCTCTCAATTAAGATACTTAAGGTACCATGAGTTTTT
TATTACCCATGAAAAAGCAGCCCAAGAAGGAATTTCTAAT
GAGGCGGTAAAATTCAAATTTAAATTCAGGCTTGCTAAAA
TGACGTTCCTCCGCCCATCAAGCTTAATCACTTCCGAGTC
TGCTATTGTAACTACTAAGATTCAACACTACAATGACGAC
CGTAACGCTTTGTTGACTAGAAAAGTAGTATATTCAGATA
TCATGGCGCATGAATGCGGTGGTAATATGACCTTCATTTT
TGGTAGGGACTACTTAACACTGGAAAATGATTGTCGTATA
GAATTTACCCTGGGGACCAGCAAGTCCAAAGCCGCCAGTA
GCATAATATCTTGGACTTCATGCGCCAGCTGTTGGCTGAA
TATATACCTTGAGACTTTGATGCACATAATTAAAGACGAT
TCTTCGCCAGATTACTTTCAAGTAGAGAGGTTAAAGAGAG
ACGAAATGCTTGGGACCACTATCTCATGGCAAGAGTTAGA
TGGCTTTGGGGAGCTCAGCACTCACGGCTTGAAATTATTT
CAGGCACTGAAATTGGAATGGGAAATTATATAAGTTATAA
CTTCGTATAATGTACATTATACGAAGTTATTATGCATTTC
GTCAAATCCATTCATTCGTTAAACTTAGTTAAAAGTGTTA
TATTTATTGTGAATTGGTTTGTTTTGGTAGGCTTTTTTCT
ATATTATGTATTCTTTTCCTTTTCTTCAATATTCTTGTAT
GGTACTTTAATTTACTGGCAGGTATTTTTTGGAGCGGTCA
ATTATATGAATCAAAACGCCATTCTAGAAACAGGAAGAAA
TATATGAGAACCAAGGAGTAGGTTGAAAGGCATTGTAGAG
AAATTTTATTAGTATTTATAGCCGAAGAAGAAGGTTAAGT
GACAAATTTTCATTTATAAGCCTCGCTAAAATGAATGCTA
GTGGAAGATCTCATTCCAAAGGCCCCATTATAAGGTCTGT
GTCTTTAGAAGATCTTAAGAGAAACTCTAGTTTCAAAGGC
AATCTAAAGTACAAAGATGAAGTCACTTCACATAAAGAAC
CACAGGTCGGAACATTGAGCAACGAAGAACTGCTAAAAGA
TTTGGACAACATGTTGCGCGGTAAACTGAACATGGGAAGA
AACAGTTTTCATGCCGATAAAAGAAATAAATCAGATGGAA
ATATCAGCGCTTTGACTTTTAAAGCTCGTAGCGGCCTGGA
GGGCGATATTCGTACCATAGATATACAGCAAGATAGTAGT
GATGAAAATGATAATTTTAAGTTCAGTGATGATGGCGTTA
ATAAGGATAGAAATAATGAGAAAGATAATAATACTGATAA
CGCCGTTGAATTTCAAGACGATGCTGAAGAAGCTGAAGAG
GAGAATGAGGATGAATCATTTGCTAATGTAGATGAACTGG
ATGGCTTTGATTTGAATAAAGTCAGCGACGGTAAACACGT
CCCAATTAATGAAAAGGGCGAAGTTGATTATAATATGCCG
GTAGATAAAGAATTTCAGAAATCACTTGACCAGTGCGCAG
CTTCACTTGAGGAAAGATCAAGTGCACCTTATGCTTTACA
AAGAGCAGTGGACTGGGAATTGAAGATGTTTTATTCTTTG
GAAGATGAACTGTCGGAATGGTTTTGCAGCTCTGATTATA
TGCATTTTGGACAGACACAGACTCTGTTTAAACAGAAAAT
TACGCAACCACAATTATTCTTTGATGATGAAAACTATGCT
GCGAGCGTAGTTGAATGTTTAATTGAAGACATCCCCAATT
CTTTAGCATCTAATTTACTCGCATTATCATATATTTCTAT
GGGATGCTTTGCGTTTACGAATAGCAAAAGTGAGCATACA
AAGATTATACGACGCAACAATTTAATGCTTGTTCCTCATA
TTCAAGAAATTGTTCATGCCTTCAAGAAGATTGCAATAAG
TTGTAGGGATGACAACAGAAATTTAAAGAAACAAACAATT
TTGCTATTTCATTCGTCAACAATCCTATACTTCATATGCA
GTATTTGTATAGAAGGTAGAGGAGAAAATCCGGAAGCAGT
AAATGTTGTTATCGACGCTTTTGAGAAAACAGATTTGTTG
GAATTTTTAACAAAGTATATTGAAAATTGGAGGTGGAATA
GCAGATTAGCTATGCGCATAAGAAATATGATTTCTTTGCT
CTTCAAGCTTATTGTATTACAATTCGGCGATTCAAGCGTT
TATAAGCAGACTAAATCATCTATTTATAATCTCCATGGCT
TAACATATCCATCAAAGCATCCAGAAAAGCTTTCTATCTC
CCCATTACATTATCAAGCATTCAGGGAGGACATTACTTCC
CGTTTTCCTGATTACAATATGCCCAGTTCTGGCTTACCTA
AAGATGTTGACAAATCAGAATCTCTTTCCCAGTTTCTGGA
AATTCCTCGTCCAAAATCAAAGAATCCTCTAAATATGGCG
CTCATTGTTCCTGAAAAACATATTGCTACACCTGCTCCTT
CTCCACCTTCAAGCCCTCAATTGATGCACTTAGGTGAAGG
TCCTAGACCTCGTAAATCTTTCCAAACAAACATGGCATAT
CCGTGTTTGTATCCATCTGATAATGAAGGATCTGAAGATG
ACACTCTGGAAGATAGGATAGATTTAAATATAGAGAGAAA
ACCTGATAACGATATAGTTATTCCATTCAGTACCGAAGAG
GCAGCGAGAATATTAAGCGAGAGTTTAGAAATTAAGCTGA
GTACAAAACAACTTTGGTACGAAAGGGACTTATTCATGAT
AACTGAACGTGGTTGGAAACAGCAATTAGAAAATGAGCCA
TATGATTACGCTGCTTTGAACCACGACGCTAATAGCTCAA
AAGAGGAAAAAAGTGCGATTTGCATTATGCAGCGAATTGA
CAAATATTATAAGAGCTGCCTTTCGAGCTTTAACTCTCTT
GTTTTTGTCTTACTGCAAACAATGGAATCAAGCTTGACAA
ATAACTTTCATAGGAAAAGTGAAGTCTCCGATAAAAATCT
TCTAAATATGCTGACACCCCAATTGGAGATCGTGAGAGCT
AAGGAATTGTCCCTAAAGTCTGCTGCTGGTATCTTGCACG
CTTTGTTAAAGTGGTTTAAGTTAAGCCATATTTTGAAATT
TGAACACTTGGCGGTAGTTATTCACGATTCGCGATACATC
AACACATGCGCATCTATTTTAAGCAAATATTCTGAGGTTT
ATCCAGAGAGGGTTTTCAATAAATATGTACAAACCCCGAA
TTCATTTTGGAAGGAGTGTTCTCTCTCTAACGAGTCTTAT
CGTGAATCCTATTCAGTAGATGACTCAGGAGAGGTCGACA
CGGAGATTATGCCTTCGTTTGCATATCTGTTAAGAATCTT
GAGAAAAGTCACAGGGAATAAAACACAAAGGTTAAAGGAG
CTGCCCCTCTCCATCGGCATTCTATTTAAACGCTATTATC
GGCTCTTCAACCTTGACATGTATCATCCAATATTGAAAAT
AACAAGAGAACTCACACCATTCAAAAACAAGAGGTGGAAA
TCCGAGCATATGGAATTGATATCGGGGGTTTACCTTTATG
AAAAGCTGGAGTTAACTGATAATTGGGTAACAGGGAAGGA
TATATCAGGAGAGTTGAGCGATGCTTGTGGTCAAGAAATT
GCACTCCGGGCCTTGCTTCAATTTTACAATTTTCAACACT
ATGAAATATCTATGGAGGACCTTGGATATGGACACCGTAA
TAGTTCCAGCCAAGATCTGTTAAACAAGGAATCCGAGTAT
TTGAATATTTAAATCTCTACTTACGGATACCGAGGCTCGG
GGCGCGATGTTATTGTCATTAACAATCTCCTATCCCTCCC
TATGTTTATATAGTTTTCAATGGAGGAGCATGAAAACCCC
TTAAATAGTGTTTATTTGATCGCGCAATGGTGATGATTGG
ATCTTCATATCACAAGTGGGATACTAGGACAACCGTTGTT
GGATTTCTATTATCATAATATATACGGGTAACGATTTTTG
ATGCGTCGCGTTTGTAAACAAAACTAAACAAAACAAACAA
ATATACTCATTTGATGGCTTCATCTGCATATAAGAAATAG
AAGAGCCAGAATACTAAGCATAACCATAATATATATTACA
GTCTATTTCAGTTGTAGCTGAAAAATCAATATGGAACTAG
AGCCCACTCTTTTTGGTATAATAGAGGCATTGGCTCCTCA
ATTATTGTCGCAGAGTCATTTGCAGACATTTGTGTCTGAT
GTAGTCAATTTACTGCGATCTAGTACTAAGAGCGCTACCC
AATTGGGTCCTTTAATTGATTTTTACAAATTACAATCACT
AGATTCGCCTGAAACAACAATTATGTGGCATAAAATTGAG
AAATTTCTCGATGCTTTATTTGGAATCCAGAACACCGATG
ATATGGTAAAGTACCTCTCTGTCTTTCAATCTTTGCTTCC
ATCAAATTACAGAGCAAAAATTGTCCAAAAATCATCTGGG
CTCAATATGGAGAACCTTGCTAACCACGAACACTTGTTGT
CACCTGTTAGAGCCCCAAGTATATATACAGAAGCTTCATT
TGAAAACATGGACCGATTTTCTGAAAGAAGGTCCATGGTA
TCTTCGCCTAATCGTTATGTCCCAAGCAGCACTTATTCAA
GCGTCACTTTGAGACAGTTGTCAAATCCTTATTATGTGAA
CACTATACCCGAGGAAGATATCCTAAAATACGTATCATAT
ACATTATTAGCTACGACATCGGCACTATTTCCGTTTGATC
ATGAGCAAATACAAATTCCGTCTAAGATACCCAATTTTGA
GAGTGGACTTTTACATTTAATATTTGAAGCGGGTTTATTA
TATCAAAGTTTGGGTTATAAAGTGGAGAAGTTTAGGATGT
TGAATATATCTCCAATGAAAAAAGCATTGATTATAGAAAT
TTCAGAAGAATTACAAAACTACACAGCATTTGTGAACAAC
TTAGTTAGCAGCGGCACCGTTGTTAGCTTGAAATCGTTAT
ATCGTGAAATATATGAAAATATAATAAGGCTTCGAATATA
CTGTAGGTTTACAGAACACCTTGAAGAATTGAGCGGAGAT
ACATTCTTGATTGAATTAAATATTTTCAAATCCCACGGAG
ATCTTACTATAAGAAAAATAGCAACGAATTTGTTTAATTC
AATGATTTCTCTTTATTATGAGTATTTAATGAACTGGTTA
ACCAAGGGCTTGTTGAGAGCCACTTATGGAGAATTCTTCA
TTGCTGAAAACACTGATACAAATGGTACAGACGATGATTT
TATTTACCACATTCCTATAGAGTTCAACCAAGAAAGAGTT
CCGGCCTTCATACCGAAAGAGTTGGCATATAAAATATTCA
TGATCGGCAAATCGTATATCTTCCTAGAAAAGTACTGTAA
AGAGGTTCAATGGACAAACGAATTTTCTAAAAAGTATCAT
GTCCTGTACCAGAGCAATTCTTATCGGGGAATATCAACGA
ACTTTTTTGAAATTATAAATGATCAATATTCTGAAATTGT
TAATCATACTAATCAAATTCTAAATCAGAAGTTTCATTAC
AGAGACGTGGTATTTGCGTTAAAGAATATTCTTCTCATGG
GTAAATCTGATTTTATGGATGCTCTTATAGAAAAGGCCAA
TGACATCTTGGCTACCCCTAGCGACAGCTTACCAAATTAT
AAGTTAACAAGGGTTTTACAGGAAGCCGTGCAGCTTTCTT
CCTTAAGACATTTAATGAATAGTCCCCGTAATAGTTCTGT
CATTAATGGATTGGATGCGAGGGTACTCGATCTTGGACAT
GGATCCGTGGGTTGGGATGTTTTTACTTTAGATTACATCC
TCTACCCCCCTTTGAGTTTAGTATTAAACGTAAATCGTCC
TTTTGGCAGGAAAGAGTATCTACGAATTTTCAATTTTTTA
TGGAGATTTAAAAAGAACAATTATTTCTATCAAAAGGAAA
TGTTGAAGAGTAATGATATAATCAGATCATTCAAGAAAAT
CAGAGGTTACAACCCGCTCATCCGTGATATTATCAATAAA
CTTTCTAGAATCAGTATACTTAGAACTCAATTCCAGCAAT
TCAACTCGAAGATGGAATCTTATTATTTGAACTGCATTAT
AGAGGAAAATTTTAAAGAAATGACCCGGAAACTGCAACGC
ACAGAGAATAAAAGCCAAAACCAATTCGACTTAATTAGAT
TAAATAATGGCACCATAGAATTAAATGGGATTTTAACCCC
AAAAGCTGAAGTACTAACAAAGTCTTCAAGCAGTAAACCC
CAAAAACACGCAATCGAAAAGACGCTGAATATTGATGAAT
TAGAAAGTGTACATAACACGTTCTTGACGAATATTCTTTC
TCATAAGCTTTTTGCAACTAACACAAGTGAAATAAGCGTT
GGTGATTATTCTGGGCAACCATACCCAACTTCATTGGTTT
TACTTTTAAATTCGGTTTACGAGTTCGTCAAAGTTTATTG
TAATTTGAACGACATTGGATACGAAATCTTCATTAAAATG
AATCTCAATGATCACGAAGCATCTAACGGATTATTGGGAA
AATTTAATACGAATTTAAAGGAAATTGTTAGCCAGTATAA
AAATTTTAAAGACAGACTGTATATTTTTAGGGCAGATTTA
AAGAACGATGGCGATGAAGAGCTTTTCTTATTGAGCAAAT
CGCTCCGTTAAGAAATGATCCCGTCCCGTTTTTCATTTAT
AATAAATTTCCTCCACGCAGGTTTAATGTATAAGTTGTAA
TGGTAGCAAATGATTTACAGATTTATTTGCAAGTAAAGAG
ACTCTTTTTTCGTTTTGTTTTTCCTGGATCCGCAACACAA
AGTGTATTACATATGGATACATGGAATATCTTTACAGTGC
TAAATATATTAGGTTAAAAAAAGGTCGTTTTCTGTAAAGA
ATGCTTTTTCAGCGTTAACTTTACGTCTTTTTGATAATAA
AGAAATTTAATTAGGTGAAGCGGAGATATTGAATATTATG
TACTAATGATATGATGAGTAGGCGACGTAACTATCGCGTA
TATAACATGAATCAGGTCGTCGAAAAATAACTTCGTATAA
TGTACATTATACGAAGTTATGAATTAGACCTTCATTGGAT
ATACCATTCTTAGGAAGTATTTTTTAATGCCCGGACCTAA
AAGAAGGTCATATTTAGTCTTTCTTTCTTTTAATTTACCC
CAATCTTCATCGGCAGAATCGGTATCGTATTCGCTTGCCT
TCCATTCTTTTAACTTCTCGTTTGTCATAGCTTGTCTTTC
CGTTAATTTCATCCTGATAGAATATTCACGAAGGATAGAA
ATTAAAATTAGTGCGGCAATAAAGCAGCAACCGCAAAAAA
TTTGTGCATGTAAGTAAGGATTGCTCTTATCTTTCTCCAC
CGTCAATGCCTGGGCAATCACCTCACAAACCAATAAGAAA
GGCGCACCACAGTAGTTGACGAAGGCCCAAGCGGGCAAAA
ACTCTTCTGGTTTAACCATATCGGCAATCAGAACGGTATT
CATGACGTTGGCGACACCAACGCATGAGCCAACTAGAATT
GAAAAAAAGATGAGTTGAACAAACGTATGAGCGGGGATCC
AGAACGCAAACATATATATTGTTAACAAAGTGGTTAATAC
GATCGTTACGTTTGCCCTACCAAACTTATCTCCCGCTAAA
CCCATCAGAGGTCTTCCAATACTTTGGCTGCCGTTCAAAA
TGGCAGTTAAGGTACTGGCATCATGGCTGCTCAAACCTTT
CGAGATTGCGTATGAAGATAAAGTAAAAACCATCATATTG
TAGGCAAATAATGCGAACATGAACCATAATGCAATAAGTA
CCACAAATGGCTTAGTTATAACCTTTAATGAAAACATTGC
TTTGAGCTGTTCAAACATGGCCCGAGGCGATTTCAATCCT
ATGGCAGGTGTAGGGTTTCTTTCTTTTAAGAGCGCAATAG
CAACTAGAACACTTATGCTACACGATATGCCTATGATACG
AAGGCACCACCGGGTATTTCCAAAGTCAGAAAGCATTTTG
TTTGTAGCCAAACCGTAAACGACACCACCAGCACCGGTAC
CCAATAATGAGACACCCATTGCGACAGCTCTTTTTTTCAA
GAACCATCCAGGCAAAACAGTGGTAGCAGGGACAAAGATC
AGTGATATTGAACAACCGACCATAAAACCTTGGGTGACAT
ACAATTGCCATAACTTGGTAGTAAAGGAGGCCAAGAGATA
TGCGGCAAGCATTACAGCATCACCAAAAAGCATGGTGGTC
CGCAGACCAATTATTCTCATCAGTGCCATCACAAGGGGGG
ATAAGAGTTGACCGAGAAAGACAGTTAGGCCAGCAATTAA
GGCATAATCGTACTTCGAAGCACCAGGGTAAGTATCATGG
TTTAAGTAGTAGGCAAGGTCGACACCGAAGGATGCGTTGC
AGCCCCACGTGGAAAACATGGTCAAGAACACACAGAATGT
CACGACCCAGCCATAACCACCGTCGGGGGGCAGTTCCAGC
TGCCCGGTAGACTTGTTGGTGAATACTTTTTTTACAGTCG
GTTCATCAGGCTCGAATTCGGTTATTCCTTGGGCCTCCAA
GTCTTTGCCACTATGCTTGGTACTGGCCGGATATAGTCTA
TTCCTCATGAGTTTGGAGTCCATGGAAGCTTTATGTTCTG
TAGTATCATTTTGAATAGAAGAAGCAGAGAAAGCAGAGGA
AGATGGTGCCGACAACGAGGCGCCTGCAGTCGTGGTGTGT
GTGACTGGGATGTTTAACTTTGACTGGACTGACTCATTGT
GCTGTAGCCTAATGGCATCGGCCACGTCAAATCTAGATTC
TAATATTTTATTAACGTCTGCGGAATTTTCTTCCGTCTGC
AAGTTGTCGTCATCGACAGCCTTTTTAATGTCGTTGAGCC
GATTAGTTAACGTCCTACTAATAGACAATTTTCTCGATGC
ATCGTTCGACTTAGTTGAATGCAAGTCGCTACAAGGGACA
GGAGCAGCAATAGAAGCCTTAGAGAATGATACAGGCTGTG
AAGAGTTTATCGAAGAAACCTCGGACGATGTCTCAGAGAC
CATTCCGGAAGAAGCAGAAAAGTAGTCGTTTGAGTGCGTT
GACATTTTTCAGATTTATTTTCAGAAGCCCCGTAATTATA
CCTAAAGAAAAAGTAAAGAAAAGTGGAGAAAACAAAAGAA
AAAGATAAAACTTTTAAATATGTGGTGTGACAAATGCAAA
ATACTATTCTGACTCGCACATTTAACTAACAAAAGAAAAT
TTGTCTAAGTCTAGCAGCTTTGGTAGAATATAGAAGAAAC
AGTCTAGTTTTGGCTCCGATATGAGTGGACAAAGCATCAA
GATCTAAGGAATGCCAAGTATTTATCCAGGTTCTCCCGAA
GACTTTTCTTCAATAGCGGCGGGGGTTTTTTTTTTTTGCA
GATTGCCGAGATAGCCCGCGGCAAAGATACGTTATCTCGG
TTATCGTCGGCAAGCGCTATTGTAACTAGATATAGGAAAC
TGTGGTCTGCAAAGATGCGGTATAAGGCCTCCGTCTGTTC
TTACTGCGTTATCAGCCTTTGACAGTTTTAGTTCGTCAGG
GTCTTTGACCAAATGATAAATTCCCTGGTTTACATTTTCA
CTAGTTTGTTCTCGAGCAATGCTTAGTTGGCACATAAATG
AGTCAGGCACTACCACTCGGGTAACGGTCTGCGCGTTTCT
TTTTGCGGCCATGAAATTTTTCAGGCGATGAGCTTAAAGG
TAAAGGAAAAAGATGGTAGGATGATAGGTAGGATGAAGCG
GTATGAAAGTGGAAGAAGCACAATATAGCACGTCGAAACA
GTGCTAATCATGAGCGATGACTTGTTTTCTAAGGCTTTGG
AGAATCCCGACCAGGACTTGAACGTGGAATTGCCCAAGGA
TGATGTTGATTTAGGTCTTTTAGGTGATGGTGGGAACGAG
AGGAAGACCGATGAACCGGTAGCAGACGCAGAAAGATCTA
CCGGTTTGGGTAGTGGTAGCAGCGAATCCGAATCAGATTC
CGGTTCTGATTCTGATTCTGATTCTGGCTCTTCAGGTAGT
GAGGATGATTCTGCAGATCAGGACGTTGAAGGAGAGGACG
AAGGTGGTGACGCGATTGAAAATGAAGACGAAGACGAAGA
CCCTTCACCTTCCGGTCCTATACTATCGAAGAACGAAATA
CTAGAGGAAACTGTTCCTGAACTACCGGAAGATTATGAAA
TTTCAGAAAAAACGATCATCACTCCTATTGGTGTTTTGAA
GTCTGCATTTGAAAATAATATAATCATTCACGCCACGATG
TCGGGCGAAAAGCGTGTTTTAAAGGAGGGCAGTATCTTTT
GCTTGGAGGACAGAACTTTGATCGGGATGTTGACGGAGGT
GTTTGGACCCTTGCAAAACCCATTTTATAGAATTAAGTTG
CCCGATTCAAAAAAAAACTTATTCGATGAATTAAAAGTGC
GTTTGGGTGAGAAAGCCTTTATAGTCACCCCTGATGCCCA
CTGGATAGATACTTTCGAGTTAAAGCGCAACAAAGGTACT
GATGCGTCTAATGGGTACGATGAAGAATTACCTGAAGAGG
AACAAGAATTTTCCGACGACGAAAAAGAGGCCCTTTTCAA
GAAAATGAAGAAACAGCAACGGCAACGAAAGAAAAGGGAC
AACCGCAAACTAGCCAACGATAGTGACAATGTCAAGGTAA
AGAGAGCTCGGCAGCCCAAGGCCAACAGTTTACCTAAACT
GGTACCGCCGTTGGGCATGAGCAGTAATGCTCCGATGCAA
CATGGGTACAAATCAAGAAACGCACGTGAAAATATCAAGC
GTGAATCCAGTGCTACCTCTAATCGGAATGGCTCCTCCCC
AGTGCCAATCACACAGCACCACCAACAACAGTTTTCTGCA
AATAATTATCCCTTCCCTCAACAACCAAACGGTATGCCTT
ATCCACCATACTCACCTTTCCCTCAGCCGACTAACTTCCA
GTATCCACCTCCACCATTTGGGCAGGCGACACCGGCCCAA
TTCTCCAACACTGTTCCATATGGTAGCTTACCTCCCGCAT
ACAACAATATGTCGCCGCCAACACAGCAGTCGTTCATGCC
AATGACCCAAAGTCAACCGCCACTTCCATATGGCGTACCT
CCCATGAATCAAATGCAAAACCCAATGTACATCCAACCGC
CACCTCAAGCACCTCCTCAGGGAAATGGTAATTTCCAACA
AGTAATGGAATTACATCAAATACTTTTGCAGCAACAGCAA
CAGCAACACCAGTATCAGCATCAGCATCAGCAAGATCCAA
GAACCTAAAGTCACGATTGAAATATTTAATAATAAATGCT
ATGTATCATAGATAAACTAGAAAGAGGCAAGAAAAATTTA
ACAAGTTTCTTAATTGAATATTATTTTACTGTCACTACCA
TTATTAGACGCCATCTCAGCGTGTGACATGATAATTTTTC
TTTTTTTCTTTTTTTTTCCTCAAGGCGATGATATGAAACT
TTCAAAAAATTTATATGTAAATAAAAAAGTTCTACGAGGG
TTTAAATACGGAAGTTTATTTAGAAGATATTTATACTCTG
AATACACACGTAGAGTACAGTAAAGGTTTTTTAGATCTAC
TAATGACCATATCGTTGAGCAATATAAAGAAAAGAGACCA
TTCTAAAATTTCCGATGGAACTTCTGGTGAATCATCGCTT
GTAAAAAGGAAACAGTTGGAAAGCGCCACCGGAGATCAAG
AGGAAGAATATACAGACCATGAAATCATTATAGAGCCGTT
GCACTTTGCTAATAATAATAACACTGTACTCACAGATTCA
GAAAATTATCTAAGATGGCAAAATACCATCTCCAACGTTG
TTAAATCAGTGGTTTCCATTCATTTTTCACAAGTTGCGCC
ATTCGATTGTGACAGCGCCTTAGTTAGCGAAGCCACTGGA
TTTGTCGTGGATGCTAAATTAGGTATAATTCTGACCAATA
GGCACGTCGTTGGTCCTGGTCCGTTCGTAGGCTACGTAGT
TTTCGATAATCATGAAGAATGCGATGTTATACCAATTTAC
AGAGATCCTGTTCATGATTTTGGGTTCCTCAAATTCGATC
CGAAAAACATAAAATATTCTAAGATCAAAGCGTTAACGCT
AAAACCAAGTTTGGCTAAAGTTGGTAGCGAAATCCGTGTC
GTTGGCAATGATGCCGGTGAGAAATTAAGTATCCTAGCAG
GTTTTATTAGTAGAATTGACAGGAACGCTCCAGAATATGG
TGAGCTGACATACAATGACTTCAATACAGAATATATTCAA
GCTGCTGCATCTGCTTCTGGCGGTTCAAGTGGTTCTCCAG
TCGTAAATATAGATGGGTATGCTGTGGCTTTACAGGCAGG
TGGCTCTACAGAGGCATCTACTGATTTTTTTTTACCGTTA
GATAGAATTCTTAGAGCGTTAATTTGCATCCAAACCAACA
AACCTATCACACGTGGTACGATTCAAGTTCAATGGCTGCT
GAAGCCTTATGACGAGTGTAGAAGATTAGGTTTAACTTCA
GAGAGAGAAAGTGAGGCTCGTGCTAAATTTCCCGAAAATA
TCGGACTGTTGGTAGCAGAAACCGTTTTAAGAGAAGGCCC
AGGCTATGATAAAATTAAAGAAGGTGATACTCTAATTTCA
ATAAACGGTGAAACCATATCTTCTTTCATGCAAGTGGATA
AAATTCAAGATGAAAATGTTGGGAAGGAAATCCAATTGGT
TATTCAAAGGGGCGGTGTCGAATGTACTGTCACCTGCACT
GTTGGTGATTTACATGCTATCACCCCTCATCGTTATGTAG
AGGTTTGTGGTGCGACTTTTCATGAATTATCATATCAAAT
GGCAAGGTTTTATGCGCTACCTGTCAGGGGTGTATTTTTA
AGTAGTGCATCAGGGTCTTTCAACTTTGATTCAAAAGAAA
GAGTGGGTTGGATTGTGGATTCTATAGACAATAAGGAAAC
CCCCGACTTAGATACATTTATTGAAATTATGAAAACTATT
CCAGATCGTAAGCGCGTTACTGTACGATACCACCATCTAA
CAGATCAGCATTCTCCACTTGTTACTTCTATTTACATTGA
CCGTCATTGGTGCAATGAATTCAGAGTTTACACAAGGAAC
GATACAACTGGTATTTGGGATTACAAAAATGTTGCTGATC
CACTTCCAGCCGATGCGTTGAAACCTCGTTCGGCCAAAAT
TATTCCTATTCCTGTTAATAATGAAAAAGTTGCAAAATTG
TCATCATCGTTATGTACAGTGGCTACAATGGCAGCAGTTC
CATTGGATTCACTTTCTGCTGATATTTTAAAAACATCAGG
CTTAATCATTGATGCTGAAAAGGGCTACGTTTTGGTTAGT
CGTAGAGTTGTTCCACATGATTGTCTTGATACTTTTGTCA
CCATTGCAGATTCCCTTGTAGTTCCAGCCACAGTAGAATT
TCTCCATCCAACTCACAACTTCGCTATTGTTAAATATGAT
CCAGAGTTAGTAAAGGCTCCACTAATCACTCCCAAGCTAT
CTACCACCAGAATGAAACGTGGTGATAAGCTTCAGTTTAT
AGGTTTTACCCAGAATGATAGAATTGTTACCAGCGAGACT
ACCGTTACTGACATCAGTTCTGTAAGTATTCCAAGTAATT
TAATTCCGAGGTACCGTGCCACTAATTTAGAAGCTATATC
TATCGACTGTAATGTCTCAACTCGTTGCAACAGTGGCATT
TTGACAGATAATGATGGTACAGTAAGAGGTTTATGGCTTC
CATTTTTAGGCGAAAGATTAGAAAATAAAGAAAAGGTTTA
TTTGATGGGATTAGATATAATGGACTGTAGGGAAGTTATA
GATATCTTAAAAAATGGCGGTAAACCAAGAGTAAGTATAG
TTGATGCTGGGTTCGGTTCAATTTCCGTCTTACAAGCTCG
TATCCGTGGCGTTCCTGAAGAATGGATCATGCGTATGGAA
CATGAATCAAATAACAGGCTACAGTTTATCACTGTTTCTA
GAGTTTCTTATACAGAAGACAAGATTCATTTAGAGACCGG
TGACGTCATTTTATCTGTGAACGGAAAATTAGTCACTGAA
ATGAATGATTTGAATGGAGTTGTAAGCTCAGCTGATGGTA
TTTTGCCATCAGCCATGTTAGATTTTAAAGTTGTTCGTGA
TGGTAATATTGTTGATTTGAAAATTAAAACCGTGGAAGTT
CAGGAAACCGACCGTTTTGTAATATTTGCAGGTAGTATCT
TACAAAAGCCGCATCATGCTGTTTTGCAAGCTATGGTTGA
TGTTCCAAAGGGTGTCTACTGTACATTCAGGGGAGAATCG
TCACCGGCGCTCCAGTACGGTATATCTGCCACAAACTTCA
TAACTCATGTCAATGAAATTGAAACACCTGATCTAGATAC
ATTTTTGAAAGTTGTCAAAACAATCCCTGATAATAGTTAT
TGTAAAATGAGGTTAATGACTTTCGACAATGTGCCCTTCG
CTATTTCACTGAAAACGAATTATCATTACTTCCCTACTGC
AGAATTGAAGAGGGACAACATCACGCACAAATGGATTGAA
AAGGAATTTACCGGCAACAGCCAAAGTGAAAAATAAGCCA
TAACTTCGTATAATGTACATTATACGAAGTTATAGATTTG
ATAAAACATTTATATATGTATGTATGTATGTATACATCAA
AGTCTTCCATAAAGAACAGTTTTTTTATAGACTATCACAG
GAGCGTTAAGATTTACAAGTTTTTCAATCATTTTGAGGGG
TTAGGATTATGATGTCGAGATGGTTGCAAGCGCCTGACGA
AATAGTATTTAATTACTTCAACGCTTGAATTCTCTAAGGT
ATTATCGATTGTATAAATTTATGGTTATTGTTTCATACTT
ATTTATATACATGAAGACCGAAAGCAAATACTCAAACAAT
TGATTTGGGGTTAACGGTGCGTTTGGTTTAGAGGAGAACA
TAATTATTCCAATAACTTCGTATAATGTACATTATACGAA
GTTATCCTTCAATGATAGGGTAATAACCGCTTTAGATGCT
TTGAATAAGCTGGATGGGCAATTTTCCTTCCGGTTAAGGC
TTTTAATGATCTATGGGACCAGCCTATATTGCCATGTTTT
CTTCCAGCTATGCCTCTTTTAAAAGTATTACCGGTACGCC
TCCACCTCTTTGCTGTACCTTTATGAGTTTTCATTAAAGT
TCTTATTGTTATTGTAGAAACGTTATTGAATAGAAAGCCG
TTGAGCTTCACTTTGAAACTATTTGAACCTTTAAGTAGTG
GTTTGAGTACATTGAAAACAGACATGTTTTGGTTTTGGTC
TCCTCGTTGCCGTTTGTTATGCAAGCTAATTTTCATGATA
GATATATATACTATCTTTTTTGTATTTGACCAGATTTTTT
TAGGCTCCGCAAATTGGCGAGGGCTTCAAGGTTGAAAAAA
TTGGTTGTGGTTTATACGCACTGCTAATTATTTACAGAAT
GAAAGAGAAAAAGAAAAAGATATATATATATATATTAGAA
CATGCATACGTGTATATTGAAACAAAAATGAAAACAAAAA
TTTTCAAAGTGAGATGTCAATGTCATTGCTGCTCTTCCTT
TGTCATTTAGTCTACTTTGTTACTTAGTTTTTGTCTTCTC
CTAAAAGTTTTTAAGTTTATGTTTACATAACTTCGTATAA
TGTACATTATACGAAGTTATTGTTTACATTAAACCCTGTT
CGCGTAATTTAGCTAAAGTTTCTTGAATCTTTTTAGCCAA
TACTGGATCAGACCTAATTCTTTGTTGAACTTTAGCGGCT
TCAGCAAAAGTAATGGCTTGTAATTTCTCTTCCATAGTTC
TAGCCAAATCAGCGGATTCTTCGAATAATGTAATAGCTTC
ATCGATATCTTCCTGCTGCAATTTCATTTGAGCTAAACCG
ATTTTGGCTTGCTCTGAACGAGGATCCAACTTTGACGCTT
TTTCTAATAAATTCGTGGCTTCAATAAAATTTTCTACTGT
TGGATTTCTTGTCAACAAAGTGGCTTTACCGACCAAAGGC
GCAATTCCAACATAAATACCATCCAACTTGTTTTCTAATT
CAATAGCCAAATCGTACTGCTTCAAAGCCTTGTCAAAATC
GTTCTTGTCTGTTAAAATTTCAGCAAAAAAGTTAGGGACT
TCAGGAGCCTCAGGGAATTTTCTCTTAGCTTCACTAAACA
AAGTTTCACAGTCATCAAACTTGTTTTCACGGTACGCTAG
ACATGCTAATTGAATATAAGGGAAGATATTCTCTGGGTCT
AATTCCTTAGCTTTATCAAAATCTTTTCCTGCTTGATCAT
AGTTTTGTAAAATGAAATTCATTTGGCCGCGGTGATAGTA
AACAGAAGAATTGTTTGAGTCCAGTTTCAGCGCTTTATCG
AAGTAGTTATAATATTCAGTCGAGTCATTTCTATCAGCCA
TGATTAATGCCATGTAGATATATGAATTGACTCTTGGGAA
CAATTCAATAGCTTTCTTGATGTCTTCGTGAGCTCCCAAT
GGATCGTTTTTCAAGAACTTGAAAATACCTGTGTGTTCTA
ATGAGATGGCCAATTTTTCCTTTAACTTTTCATCCTCATT
GTTCTTGTCCAATTGTTCTTCAAATAACCTTGCAGCTTTC
GTGAAAGACTCATCAGCCTTGTCGTAACTTTCGGGAGATC
TTTTGTACAAATTACTTAAACCGTTCATTAACTCTTTATC
AGCTTCATTGGATTCATCATAATTGGCAAAAGTCAACTCG
GGTTTGAAAATACCAAAGAAGCTAGCCATACTGGTGACGC
TTGGTAAATTTTCCTGCTTGTCTTTGCGTTCTTTAGCTGG
TTGGGTGGATAATTCAGTTGGAGTAGCAGTAGCGGTGTCA
ATATCGCCAAACTTTTCTTTCAATTTAGACATAGCTTGCT
TATTCAAGTTCCTCTCCAACATTGGTTCAATAGAGGCGTC
ATTGAAGTCACCATTTAGAGACAAAACGCTTAAGTCAAAC
ATAGCGTCAGCGAATTTTCCTAGCCCTTCGTTAGCAGAAG
CTCTTCTCAGTAAAACTTTTGAGTAGTCTGGTTTTAATTC
AAGAGCCTTAGTACTCATTTCAACAACTTTTTTCAAGTCA
CCCACAGAAACATAGCAAGCCGATAAATTCGAGTAGAAAA
CTGGGTCTTCTTTCAATTCTAATGCCCAATTATAGTACTT
AATAGCATCGTCATATTTTTTATTTCTAAAGAACTGGTTA
CCTTTGTCCTTTAACGCTAATGCATATTTATCCTTTTCTT
CAGCGGTGAAATTTGCCTTATTGGAAAAATCTGGTTCGCC
ATTACTAGAAACCGGGTAGATAGGAGGATTTGATGGGGCT
GTAGATTTCTTAGCACCTTCAGTCTCCTTTTGAGAGTCCT
TTGTGTCCTTTTTTTCATCTTTGTTGATCGTGTTCTTTTT
TCCTCGTTGTTGTTGTTGTTGCAATTGGTTGTAATAATAG
TAGGCACCGATGGCAGTACCTGTAGCAGCAACGGTGGCCA
GGATGGCCGTCTTGTTCCTTGTAATGAAGCTCTTCATTGG
CAATTGAGAACCTAGATGTGAGCTGTAATTTCACTTCCGA
ATCTTGCTTCTCTTTTATGGTGAGTGGTGGAGTTCCTCTT
AATTCCTTTAAGATCTTTTCCACTGGTCGTCCAAACACAA
AAGGTGGTTTAACGCCATCTTATTCATCGTATACAGTGAT
ATTGTATATTTTAAACTAATGGCAATGAAACTCTTTCTTT
CCTTCCACTTAATCCTTGAATGTTTGTTTCTGAAATGATA
TAACACTGTTGAACCTTATGGAAACATTTGAAGTTGCCTG
CACAGTGTTTCTTTCAATAAAGTCATCTTTATTATTTTTG
AATAGTTGACTTAATTACATCATCATTATCTACGTATTAT
GGAGTTTTTTTCAGTTACGCAGTGAAAAACTGTTATAGTA
CCGATGAGATGAGTGAGACGAGCATAAAATTAACTTCGGT
TTCTGTATTTGCTATTGTCCATCCCTATCCTAGTTTTAAA
AATATAATTCTATCAAGTTATGGAGTGCCAGAGGTGCCCT
GCATCTGCCAGAAATCCAGCGACAGTTGAGTCTAGAAAGG
AAAAGTTTTGCGATGAATGTTTCATCAAGTTTGTTAGTAC
TAAACAAAGGAAACAAATGATGAAGGATGAATATTTCAGG
AACCTATTTAAAGTTATATACCCATTTGAAAAAGAAGGAT
CCGTCTCTAAGATTCTGCTCCCCTTATCACATTCTGATTC
AGGATCTCTGGTTATGTTAGATATTGTGCACGACTTGCTA
TTGGAACAAACTAAGCAACACAATAATCGTACAGGCTTTA
CCGTCGATGTACTCACGGTATTCACCGAGGAAAATGTTTC
TGTTATCAAAGAACGTATGGAATCCTTGATTAATGAAAAA
ATGTCACAACTGAATAAAATATCCAACATATTTAATGTCC
ATTTTATTGATGTTAACGAATTTTTCAACAATGCATCGGA
AGTATCGACTTTTATCATTGACAATGAAAATTTTGAGATT
TTCAGCAAGTCAAAGTCAGTAGATGATAGCAATATATTAA
CATTAAAAGAAATATTAGGCAAATACTGTCTCAATAATTC
ATCCAGGTCTGATTTAATATCGATTATAAAAACTCAATTG
ATCAAGCATTTTGCATACGAAAATGGTTATAATGCCATAA
TGTGGGGACATTCCATGACAAAGCTATCTGAAGTAATTAT
TTCTCTTGTGGTAAAAGGTAAAGGTTCTCAAATAGCGACG
TTTCTAGACTCGGAATCATTTGATACTTTGAATAATAAAC
CATGTAAGTATAAAAACCTATATCCTATGAAAGATCTATT
ATCCGTCGAGATTGAAAGTTTTTTACAAATCAGAAATCTG
GCACAGTTCCTCATTAACGTTGAAGAAACTAATGTGAAGC
CTAATTGCTTGATTGCTCGTAAGAGCTTACCAAGCTTGGG
CCAACAAAAATTGGTAAAAAATATGACAATCAACGAAATT
ACCAACAAATACTTTCAGGATATTCAGAACGATTATTCAA
ATATAATATCGACAGTTTTAAGAACCGCAGATAAATTGAC
GCAACCTAAATCAAGTATGGCTAAGCCGTCACAATGTCAA
ATATGTCAATCTAAAATATACACAAATCCATCCAATTGGT
TAAATAGGATCACAGTTACTTCGCCTTATCCTGTGGAGAC
CACTGAAGAAAAGTATTTATTTAAACAGTGGCAAGATTCA
AAATTAGGGCAATCTCACACACATTATGTTGAATTGTTGA
ATGAAATCAAACAGGGTGCCAGTAATAGCCTCGATGTTGA
AGACGGTGATGTCAAATTGTGTTATGGTTGTTTAATCTTA
TTGAATACCAGTATCAAGGATAAGAATTTGGTTTGGCCAA
AAGTTGACACTATGGACATCACCGCTAACGCTACCAATAA
AAACAAAGAATTGAGCCAAATATTGGATCAGTTCGAGATT
AATTCCGATGGGGAGGAATAATGAATAACTTCGTATAATG
TACATTATACGAAGTTATAATGTCAAAGGCTTCGCTATTC
CAATGGTTATGTATTTATTTATTTATTTAGCAATGTATTT
TACTTTACATCGCTTCGGCTGCCTTCATTTACAGTGTGTC
TATAAAACGTATAACACTTATTCTTTCACTTCCTATGCAA
AATGCTTAATAATTCGTTGCTACCGCTGGTACCGTTGCTT
CTAACGTCGAAGTTGGGCTCATTTATTGCACTAGACCTGT
TTTGCAGCATATTTAGTAGTTTATTTGAGGAATTTTCGTT
GTTATCAGATGCCAAGGAATATCCGTCAGTTGCATATACA
TTATTATTGAAGGCGCTGCTGTTTTTATTACCATGCAATA
TATTCAGTAATTCATGAGAACTGTCCTTATTTGAAATATT
CTCATACCCATCATTAAGAGGCTTGGGCTTTAAGTAGTTT
AATAACTCTGTTGAATTCTTATCTAATTCTTGATTATTTG
TAGCGTCGTTGCGTTTCATTGACGTTGACATTTCACTGCT
TGGACCGCCCTCGGTTCTTGGGTACCCGGTAGAGTCGTTC
TTTTTCAAAATATTCAACAATCCTTTAGCTGAATTTTTCT
GCGAGTATGAGTCAACATTATAGGGCTGTTTTGGTGCTGT
AATGTCTTTTTCCTTTTGTTTTAACATTCCCAAAAGTTCG
CTTGCATTCGCATCGTTTATACTTGAAGTTGATGCATTTT
CTTCGCTATTTTGAGGTTTTGACACAGAATTCCTCTTCAA
CATCATCATGATTTCTTCATCCCCACTTAGATGTTGAGAT
TTTGGTGATTGCTGATTTGAAGATACAGTAGAGGAAATTG
GGTTTCTTAGCATCTGTAATAAATCTTTTGATGAAGACAC
ATTGGAGCTTGAATCAAAAGCTTTTTTATCATTCGCCAGA
CTGGCAAAGGTTTCACCTCGTTTTAGTATTTTAACTTTGG
GTACCTTTTTTACAGTATTTGTTGTTGATGATAACCCGAC
AGTTTCGTTTATAGATTTATTACTTTCAGTGGGCATATCT
CTATGAGGCACTTCACCGTCTTGGAAATTGTTCTCTTTTA
AAATATCTTGGCTAATTAATTTGGAGTTGTCTTGAGTTTG
TTCCAGTTCTTCCAATTTTTTTCCATCTTCTTCGTCAGAA
CTGCTTTCGAAGACTTCATATGCATCACTATCACCAATGT
GAATTTCTTGACGATATTTATTCTGCATTCCTACTGATGA
ATTCTGTTTACTCTGAGTCGAGGGTGAAGATTTACCAGGC
CCCCATTCTACACTATTAGATTCTGCAGAAGCGTTCAAGT
TTGTTTTGCTTGCGTCGTTCCTTGGTTTTTCCTTTTGACT
TCTTCGGCTGTCTTTTTCGCTTGGCATAACGTTCACCCCA
ATATCTACATTCAATGAATTTCTTTCATCTCTAGCTGTCT
CCACCTCTTCATCTGAACTACTCTCGAAATCTTCATATTC
TGCATCTTGTATACCAGATACGGAGTCATTTGGTAAAAAG
GAAGTATCTGGTTTACTGGCATGGATTTTCTGGCTGCTGG
TAGGTTTTTTCAACAAATCTAGCAAAGCTTGAGAGTTTGA
ATGAGCAGTTTCATCATTATTGTTTTGCTTGATTGAATTC
AAGTCCGTTCCTCTCTGTAAGATTTTAAGCTTTGGCTTTT
TGCTTGATTGCACGTTGCTGTCAGGCTTTTTCGAATTTAG
TATATCTAACAACTGCCCAGGGGAGGAGCTGCTGTAACCA
GAGTCCCTCGGTAAAGGAGCAGGAGGCAAGGAAAACGGTT
GAGATACTGCTGGTCCAGAAAGGTTATGCATGTTTGGAAC
ACCAAAAGCCATCGGATTCGGAGGAGCATTAAAATTAGGG
GGAACTGGGGTAGGGATTGGATTGGCTGAGTTACTATTGT
TAGTTAATGGTAACATGAAAGGAAATGGAGCGAATGGCTG
ACCGTTCATTGTCGCAAACAATTGAGGATTTGACATGAAT
ACGTTAGCCATTGGCATAGTAGGTGGTATAACATTCTTAT
TGTTAGCAAACGGTTCAGAAAGAGATGGAAATATTGAAGG
TTGTTGTTGAGAAGAAAACGATGACTGCTGATCCTTCTGT
TGGTTGTGTTCTCCTGATTGCTCTTTCAAATGCTGAAGCT
CTTGGCTCGAGGGTACCTGTCCGTTGGAGACCGCATTATT
ATTACTGTTAGCTTGCACTGCAGTATGTAACATATTCAGC
AACTCTCTACCTGGGTCGATCTGCTCCTCTTTGGTAATGC
CCAACAACAATTTCAATTGTTCTTCCGCATAGGATTTCAA
TTGATCTTCATTTTTTATTTGCCTCTGATGCCTTAACCAC
ATTGATAAGGGTCTCATCATGGAATTAATCAGATAATACT
TGATATTTGATTTGTACATTGTTTTAGAAATTTTCTTAAA
ATCGAACCATTCTATCTTATCAATTTCATTTCTAACTTGA
GGTTTAAAATTGAAGACTTCTGAAACACCAGATATCAAAA
ATATTTTGTAATTTTTACCTTGAATATTTCTTTCAATGAA
TTGGTTGTCGTCAATATAGTCCGTCAAATCGAAACCAATT
TCTTCTTTCACTTCTCTAATGCAACAATCTATGTCATTTT
CATCTTTAGATATCTTCCCCCTTGGGAATGACCAAGAATC
CGATTCAGTACCCTGTACCAATAAAATTTTACTCAGGTTC
TCGTTAAATATGGCAGCGCCCCTCACCGGTATACTTTTCT
TATACTTGGAGAATTGCTGGAGTGCCTCATCCACTCTTAT
GTCCCATTTCCAAACCAGAGGACATAGTTTTATGATCAAT
TGAGCAAATGATTTAATCTTTAGGGAGGGTAAAGTTGGAT
TCATCAATTTGATGAAATCCGTGTAAAACCATGAGGCTTC
TTCAAAATGAAATAACTCTCTCTCGACACTCGATAAATCT
TCATTCGGACAATTTATAATAAAACGTACTAATAAGTCCT
CTAAAATTCTATCAACAGAAGTAACGTTCTCCAATGCGTG
TCGTAGCGGCAGTGACATTGTCTAATGCGAAGGTACTTTT
ATTTTTTTCAGATTCAAAGCAATATTATTTAGACAATTGA
TACTAAGTGAGCTTAAGGAGGATTAAACAACTGTGGAATC
CTTCACAAGGATTCAATATTTGTTTTTCCTGGTTATTTTG
CCATCATTCAACTTTCCTCAGACGTAAAATTCGTGCTTAG
TGATGTCTCAATATTCCCGCAGGGTAATAAAATTCAATAA
CTATCACTATATACGCAACAGTATTACCCTACATTGCTAT
CGGCTCAATGGAAATCCCCATATCATAGCTTCCATTGGGC
CGATGAAGTTAGTCGACGGATAGAAGCGGTTGTCCCCTTT
CCCGGCGAGCCGGCAGTCGGGCCGAGGTTCGGATAAATTT
TGTATTGTGTTTTGATTCTGTCATGAGTATTACTTATGTT
CTCTTTAGGTAACCCCAGGTTAATCAATCACAGTTTCATA
CCGGCTAGTATTCAAATTATGACTTTTCTTCTGCAGTGTC
AGCCTTACGACGATTATCTATGAGCTTTGAATATAGTTTG
CCGTGATTCGTATCTTTAATTGGATAATAAAATGCGAAGG
ATCGATGACCCTTATTATTATTTTTCTACACTGGCTACCG
ATTTAACTCATCTTCTTGAAAGTATATAAGTAACAGTAAA
ATATACCGTACTTCTGCTAATGTTATTTGTCCCTTATTTT
TCTTTTCTTGTCTTATGCTATAGTACCTAAGAATAACGAC
TATTGTTTTGAACTAAACAAAGTAGTAAAAGCACATAAAA
GAATTAAGAAAATGGTTAAGGTCAGTTTGGATAACGTCAA
ATTACTGGTGGATGTTGATAAGGAGCCTTTCTTTAAACCA
TCTAGTACTACAGTGGGAGATATTCTTACCAAGGATGCTC
TAGAGTTCATTGTTCTTTTACACAGAACTTTCAACAACAA
GAGAAAACAATTATTGGAAAACAGACAAGTTGTTCAGAAG
AAGTTGGATAGCGGTAGTTACCACTTAGACTTCCTGCCTG
AAACTGCAAATATTAGAAATGATCCCACTTGGCAAGGTCC
AATTTTGGCACCGGGGTTAATTAATAGGTCAACGGAAATC
ACAGGGCCTCCATTGAGAAATATGCTGATCAACGCTTTGA
ATGCTCCTGTGAACACCTATATGACTGATTTTGAAGATTC
AGCTTCACCTACTTGGAACAACATGGTTTACGGTCAAGTT
AATCTCTACGACGCGATCAGAAATCAAATCGATTTTGACA
CACCAAGAAAATCGTACAAATTGAATGGAAATGTGGCCAA
CTTGCCCACTATTATCGTGAGACCCCGTGGTTGGCACATG
GTGGAAAAGCACCTTTACGTTGACGACGAACCTATTTCAG
CCAGTATCTTTGATTTTGGTTTATATTTCTACCATAATGC
CAAAGAATTAATCAAATTGGGCAAAGGTCCTTACTTCTAT
TTGCCAAAGATGGAGCACCACTTGGAAGCTAAACTATGGA
ACGACGTCTTCTGTGTAGCTCAAGATTACATTGGGATCCC
AAGGGGTACAATCAGAGCTACTGTGTTGATTGAAACTTTG
CCTGCTGCTTTCCAAATGGAAGAGATCATCTATCAATTAA
GACAACATTCTAGTGGGTTGAATTGCGGACGTTGGGACTA
TATTTTCTCTACAATCAAGAGATTAAGAAATGATCCTAAT
CACATTTTGCCCAATAGAAATCAAGTGACTATGACTTCCC
CATTCATGGATGCATACGTGAAAAGATTAATCAATACCTG
TCATCGGAGGGGTGTTCATGCCATGGGTGGTATGGCTGCG
CAAATCCCTATCAAAGACGACCCGGCAGCCAATGAAAAGG
CCATGACTAAAGTCCGTAATGATAAGATTAGAGAGCTGAC
AAATGGACATGATGGGTCATGGGTGGCCCACCCGGCCCTG
GCCCCTATTTGTAATGAAGTTTTCATTAATATGGGAACAC
CAAACCAAATCTATTTCATTCCTGAAAACGTTGTAACGGC
TGCTAATCTGCTGGAAACCAAAATTCCAAATGGTGAGATT
ACTACCGAGGGAATTGTACAAAACTTGGATATCGGGTTGC
AGTACATGGAAGCTTGGCTCAGAGGCTCTGGATGTGTGCC
CATCAACAACTTGATGGAAGACGCTGCTACCGCCGAAGTT
AGCAGATGCCAATTGTATCAATGGGTGAAACACGGTGTTA
CTCTAAAGGACACGGGAGAAAAGGTCACCCCAGAATTAAC
CGAAAAGATTCTAAAAGAACAAGTGGAAAGACTGTCTAAG
GCAAGTCCATTGGGTGACAAGAACAAATTCGCGCTGGCCG
CTAAGTATTTCTTGCCAGAAATCAGAGGCGAGAAATTCAG
TGAATTTTTGACTACATTGTTGTACGACGAAATTGTGTCC
ACCAAAGCTACCCCAACCGACTTATCAAAGTTGTGATCTA
TAACTTCGTATAATGTACATTATACGAAGTTATCCCTTGC
CCCAGTGTACACATATATAAAAATATATTCATGCCTATAT
GATTATGTATCGGAATCCAAAAACTTATCTTTATATTGCT
TCGTTTCGTAGTTAGCAATGAATCATCTTATCATGATTCC
TTTTTTTGTTTTGGCCAGATTAATGTATCACGGTCGACGG
CGAAGGCATCAACCATTGTTGTGGAATTTCAAACACAATA
CTTGATGACTCCAAACGTGGGCATATATTTTGATTTGAAA
AGAAGTCGAGAAAGTATAGCAACGCATTGTATACGTTTGA
AGCTTTCAGCAAAGGATATACCGTGGAAATGTACACGCCT
ATCCCTGCTAATACCCCTGCTCCCACTGCACCAACTTCAT
CGATGACGTCCAACTCTTCATCCGCATCAAATGCCAACAC
CACTAGCAGTAGTGGCATAAACCCTAGAAATCGTGCTTCA
GGCACCCCTAGTAATGAGCGGGCTCGTCCGGCGTCGGGTA
TCAGTTCGTTTTTGAATACCTTCGGAATTAGGCAAAATAG
CCAGACAGCTTCTTCTTCTGCGGCTCCTGATCAGCGTCTA
TTCGGCACAACCCCATCTAACTCACATATGAGTGTGGCCA
TGGAAAGTATCGATACCGCTCCGCAACAGCAGGAACCACG
TCTGCATCATCCTATACAAATGCCTCTGTCGGCCCAGTTC
CACGTTCATCGCAACTATCAACTCCCCATCTCCATATCTC
TCACTGCCCCTACAACCACAGACCACCAGCAATCATCTGC
GCATAATTTCGAAGGCAACAATGTTGGTAACGTTCAAGAG
TCTTTGAATCAGCGGCAGCCTAACGGTACTAACAATACCA
CAACCTCGATAATCAGTATGGCTCCTGCTGCCACCACGAG
AAATATAGTCGGTGGTGCAGATGGATCTACTATTGTTAAC
AACAGTCAGGAAATGTATAAGAATTTACGTCACTTGATAT
ATGCTGCAAACCAGCCAAATGGGACCGAAATTTTACATTT
GGATATACCTGCAACAAGTGCAGAGGAGTCAAACAATATG
TTCAATGTAGATGAGGTCACTTTGAAGCAAAGGAAAGATA
AGCATGGTCTTTTTAGTATAAGACTAACCCCATTTATTGA
TAGTTCGTCCACGACAAATCAAGGTTTATTCTTTGAACCG
ATTATAAGAAAGGCTGGCCCTGGATCCCAATTGGTTATTG
GCCGCTATACTGAGCGTGTTCGCGATGCAATTTCTAAAAT
ACCTGAACAATATCATCCAGTTGTATTTAAATCCAAAGTT
GTTTCAAGGACACATGGTTGTTTTAAAGTTGACTCTCAAG
GTAACTGGTATATAAAGGATGTGAAATCATCTAGTGGAAC
TTTCTTAAATCATCAAAGATTGAGCCCAGCCAGTAGCTTG
TCGAAAGATACCCCTCTTCGTGATGGTGATATTTTACAGT
TAGGAATGGATTTTAGAGGTGGCACGGAAGAAATCTATCG
TTGTGTAAGGATGAGGATTGAGCTAAATAGATCATGGAAA
CTAAAGGCAAATTCGTTCAACAAAGAAGCTTTACAGCGTT
TGCAGAATTTACAAAAATTAACTACAGGTATTGAAGAAGA
AGATTGTTCGATTTGCCTATGTAAGATCAAACCGTGTCAA
GCAATTTTCATATCTCCTTGTGCTCACTCATGGCACTTTA
GATGTGTAAGAAGATTGGTCATGCTCTCATATCCGCAATT
TGTTTGCCCCAACTGTAGATCAAGTTGTGATTTGGAGGCC
TCCTTTGAAAGTAGTGACGAGGAAGATGAAAGTGATGTGG
AAAGTGAAGGTGATCAACTGGTGGATCAACTTAGCGTCTT
AATGGAAACTTCAAAGGATGTTGATAGCCATCCTTAAGGT
CAAAGAAAATACACAGTTTGAAAAATAAAGAAAAACCACC
GAACTCCACATCTCGTACCTTAATATTATTTTAATTATTC
TCTTAGTATTTATATATTTGCGCCGTTTACATATTTGACT
TATTGTTTTCAGGAATACAATACCTCCATCGTTGGCAGTC
AATTTTGCTTTCACATATAAAACTAAAAAAAAAGTAAAGA
ACTATAACTTCGTATAATGTACATTATACGAAGTTATCGG
TTAATCCTCGGTTAGTTTGCCAAGCTCACCTATTAATCTT
AATAGGACTTCTTGAGTTTGTTGTTTGCCCAGACCATACT
TATATATTTCATGCCCACCTTCAACTATTTTCCATTCTTG
AGTCTTGTGAGAAATTTTGGTCAAATCTCTTTGCCAATCG
CCCCATAATGCCGACTTCTTCACCATTTCCTTAGAGCTAA
CGATGCTTGTCTTCACATTTTGCAAAGATTCTGCATTGTT
TGTCACATCTCTGTAACTTAGAATTGAACTCGTCACGCTT
TCCAAAAACTTGGAACGCAAGAAACGTCCTTGATATTTCA
TATCACGCCCATATATACGTTCTTTAGACCCATGATGAGC
TAGTAACCATGAAGTCTGTAATCTCCATCCTAAACTCGAC
CAAATGCCTTTCCACCATAATCTAAATTCGTTATGCCTTT
CTATCTCCGAAGGTAACCAAGTCTTATCATGGTTGCGGCC
ATCCCCATCATTACCATTGCCATCGTCGCCATCGTCGCCA
TCACCTCTACCAGGTGGCAACAAACGTTGGATATAGTTTT
TTAACAATAGTTCTTCATGCCATGATTCAACAAGCATCAT
GCTATCCACAATATCGACATTCTTGGCGGTAAATACTCTT
GTAAATAGCCCGCCAAGGTCGTATCCTACTGTAGTGAAGG
GACCTTTAATTTTTGCATCTTTGATCAATGCGTACCTTAA
AGATTCCGCGACCATAGCGATGCTAATAGGAGCTGGTGGG
CTGTCTGATAAACCATAACCAGGACGGTCGTATAGACAAT
ATCTTTGAATTTTGTCTAAATGATATAGTTCCTCAATCCA
GGTGGCAGAAAGGTAACCAGTATCATAACCTCCGTGTTCA
AACAAGATGATAGGTTGCTTCTTATTTTCAGACAAATCTG
TGTTGTTTTCTTGATCAAATACGTCACCATAACAAGTTAT
ATGTAACTGGTAAGTCTTGGCAGCGTCAACATAATGGAAC
GCCTCGTACGAGGGCGACTGAACGGTTATTGGTAATTTGT
GAGTCAATCTGTAGGTATCCAATGTCGTTAAAAGTGTATT
CAGGGTGAATAAAGCGAAGAATATTAAAATTAAAAACTTA
ATAGTATTCCTGAACCCAATGGATACCCATTCTGTCAATG
TATGTTTGTTTTGGACCAGCTGCGAGCGGTGGGTGGGGGT
TGGCGACCCAGAGCCATATTGGCTTCTGTCCCTGTTTTCG
GTACTATTTGTATGGTTTTCGTTGAAAGTACTAATATTAG
CATCATCAATTCTGCGTTCCTCCAATGGCTCATTTATTGA
GTTGTTGTAAAACAAGAGATACCAATCTAATATTGCCCCA
ATAAAAAATGAAAACGAAGTCCACAAATATGTAAACGTGC
CCACAAAGCCGATTCTTTGCCTAGTGTATTTAATTAGATA
GGTCAATGCTAGATTGAACAACGTCAAAACACAGAGAGTT
ACATTTAAGCTGTAATCTAAAGCTGAGTACAGTCCCAGCT
TATTAAACCAGAGATTGAAAGAATTAGCTATGATCGAGAT
GAATATTAAAGTCAAGTCGTTAAAACTTGCGTACCTGTTA
CTGAATCCGAAAAGAATATTGATATTGAAAAAGAAATCTG
AAATCAAAGTGGTGACTAGCCAGATGGTGTTAATTAGAAT
TAGGATATTTAATATCCATTTGGAGTTATGAATAAAGATT
CTATAACCTTTGCGAATTTGAAAGAGACTATCTTTGATGA
ACCCATCGGATTCAATGTCACGACCTTCATTAACTGCTGG
GCCATTCGCGGATCCTGCACCAAGGGTCCGGTGGTTGTTG
TTCAGCAACGGTTGCGCTTCTGGGTGTTCACTATCTATAT
CTGTTCTTTCCATTCCCGTCCTTGCCGGATCATTATCTAA
ACCATTAGCCTTCATGATCTGTTCGCTCTGATGCCTACAG
TTCTTTCTTCAATGGCTTTCCTTTCCTTTCCTCCTTATAG
AATATAGCAAGGCATCTAACTTTTAGTTTTTCTCTCATCC
CTTTAAACTGCACGATGGTTAAAATTAGGGGTCCGAATAG
CCTTGCAAGGAATAGATTAAAGAACACTATATATGCATAG
CCACTTCAAAACGTGCTGAGAACATGCCATCAAGGTTGAC
CAATACGATTGCTGATTCGACAACTTCTACATTACATAGG
CATATACATATCAGAAAAACGTGCTTTATAGGTACATTTT
TTAATTCCTTAAACATAACTTGCTTCTATTTTGGGATAGT
TCCTTTTCTTTGAACTACGTTTTTTGGGCAGAAATATAAA
AAAAAACCGAAAAAAACGGCACGCAAGAAAGCTTATTCAA
AAAGACGCAACAATATCATAGATTATTCTAAGTACCAACA
ACGTGATAAACTTTGTTCTAATAAAGCTACATCTTATCTC
TTCTGTACAGCTTTATTGGGGTGAATCATATTTACTTCAA
TCCGGGTAATGGTAAACGTAACAAGTGATAGAAATATTCA
CCTGCGATGAGCTGGAAAAAAAAAAAATTTCAAAAGAAAA
CCATACTAATGCTGAGGTATAAAGTAACGAATTGGGGAAA
GGCCATCAATCCAAAGTCGGAAAAATTGAACTTCACATAA
AGTACCAGGCAAATGACTGAAGACATCGAACAAAAAAAGA
CCGCTACAGAGGTAACACCACAAGAACCAAAGCACATCCA
AGAAGAAGAAGAACAGGATGTTGATATGACTGGCGATGAA
GAACAGGAAGAGGAACCAGACAGGGAAAAAATTAAGCTTC
TCACACAGGCAACATCTGAAGATGGAACTAGTGCCTCTTT
TCAAATTGTAGAGGAGGATCACACGCTTGGAAATGCCCTT
CGTTACGTTATAATGAAAAATCCAGACGTAGAATTTTGTG
GTTACTCGATACCTCATCCTTCTGAAAACCTATTAAATAT
CAGAATTCAAACCTACGGTGAAACGACCGCGGTGGATGCT
CTTCAAAAAGGGCTAAAGGACTTGATGGATTTATGTGACG
TTGTAGAATCTAAGTTTACTGAAAAAATCAAGAGCATGTA
GATGTTACGGATCGACTCAAAGACCCTCTGTCACTCTGAA
ATTTCTAATAATTATGCACACCACGCTAGTATAGATACAG
CTTGATTTGTGTATCCCGTTTATAGTCGTGCTATTTAAAA
TCTATGTATAATATAACCAGATAAAAATACACCTTCGTAC
AAGGTGCTAATAATGTTGAGAATTCGAAATTCCTTTTTAA
AGGCGTATTCCGTATTGAATGATTGAAAAATTTATTTCTT
TTTTTATTTCTTTTTTTTTTTTTTTTTTTTTTTTTTACGC
CGATGCTCATCGCAGAAAATTTTTCCTTCAGTTTATTTGT
CTTATAAAAAGACTGTCCTACGCTCAAATAACTTATACTT
TTCTGTATCTCATTCAAATTATTTTCTTGTCAACAACCTG
TAACAGAATTAAGCACTATTAAGGCAAATTTAGAGCAAAT
ATGACTTACGGTGGTAGAGATCAGCAATATAACAAGACTA
ACTACAAGTCTAGAGGTGGCGACTTCCGCGGTGGAAGAAA
CTCTGATAGAAACTCTTACAATGACAGACCACAAGGCGGT
AACTACCGTGGTGGTTTCGGTGGTCGTTCCAATTACAACC
AACCCCAGGAATTGATCAAACCAAACTGGGATGAAGAATT
ACCCAAATTGCCAACTTTCGAAAAGAATTTCTATGTTGAA
CACGAAAGTGTTCGCGACAGATCGGACAGTGAGATTGCTC
AGTTCAGAAAGGAAAATGAAATGACTATTTCCGGACACGA
TATTCCAAAGCCAATCACCACTTTCGATGAAGCTGGTTTC
CCAGACTACGTTTTGAATGAAGTGAAGGCTGAAGGATTTG
ACAAACCAACTGGCATTCAATGTCAGGGTTGGCCAATGGC
TTTATCTGGTAGGGACATGGTTGGTATTGCTGCCACTGGT
TCCGGTAAGACTTTGTCTTATTGTTTACCAGGTATTGTTC
ATATCAACGCTCAACCATTATTGGCTCCAGGCGATGGACC
AATTGTTTTGGTTTTGGCTCCAACTAGAGAATTGGCTGTT
CAAATTCAAACAGAATGTTCCAAGTTTGGTCATAGTTCCA
GAATCAGAAATACCTGTGTCTACGGTGGTGTTCCAAAAAG
TCAACAAATCAGAGATTTATCTCGTGGCTCTGAAATTGTT
ATTGCTACTCCAGGTCGACTAATTGATATGCTAGAGATTG
GTAAGACTAATTTGAAGAGAGTCACTTACCTGGTTCTTGA
TGAAGCTGATAGAATGTTAGATATGGGTTTTGAACCTCAA
ATCAGAAAGATTGTTGATCAAATCAGACCTGATAGACAAA
CCTTGATGTGGTCTGCCACTTGGCCAAAGGAGGTGAAGCA
ACTAGCCGCTGATTACTTGAATGATCCAATTCAAGTTCAA
GTTGGTTCTCTAGAACTATCTGCCTCCCATAATATTACTC
AGATCGTCGAAGTTGTTTCTGATTTCGAAAAGAGAGATCG
TTTGAACAAGTACTTAGAAACAGCCTCTCAAGACAACGAA
TACAAGACATTAATCTTTGCTTCTACGAAAAGAATGTGCG
ATGATATCACCAAGTATCTAAGAGAAGATGGATGGCCCGC
CTTGGCTATTCATGGTGACAAAGACCAAAGAGAACGTGAC
TGGGTTCTACAAGAGTTTAGAAACGGTAGATCCCCAATTA
TGGTTGCTACTGATGTGGCCGCCAGAGGTATCGATGTCAA
AGGTATCAATTACGTTATCAACTACGATATGCCAGGTAAC
ATTGAAGATTATGTTCACAGAATCGGTAGAACTGGTAGAG
CAGGTGCTACTGGTACTGCTATATCTTTCTTCACCGAACA
AAACAAAGGTTTAGGTGCTAAATTAATCTCTATCATGAGA
GAAGCTAATCAAAATATTCCTCCCGAATTATTGAAATACG
ACAGGAGATCTTATGGTGGCGGTCACCCAAGATATGGTGG
TGGTCGTGGTGGTCGTGGTGGCTATGGCCGTAGAGGTGGT
TACGGTGGTGGCCGTGGTGGTTACGGCGGTAACAGGCAGA
GAGATGGTGGCTGGGGTAACAGAGGTCGTTCAAACTATTG
AAGTCAAAGTGATTCAATTCATTCATCTCTATTAATAATA
ATTATATAAGTTGACTGCACCTTATTTCTTCAATGCATGA
TAAAATTTTATTTGCTGTATACTACATTTTTAATATTTTA
AAGCTCTTCGTCACACTTTTTCTTTAATACTCCTAAGTTT
TTGGGTGAACGGTGGCAACTGGATTGAAGTTATTTCGCAT
AACGCTTAGTGTGCCGTAAAATAATAGGACAGACACTTTT
CTTTGTTCTCGTACAACCCTGGGGCCGATGTTAAACGAAT
GATTTTCAAAAAAACAGTAGACTTACAAAGAAGTCGTGCA
CTAGCGCTTATGGGTCATTTTAGAATGAGCGAAATGCACG
ACAACCAGGTTGATCGTATTGAAGTAAGAGCAGAGCTTTA
TTTGCCTTTTTTTTTTTTATCTAAGACGATGATTTTTAGC
CATACACAAAGATAAGTATATACATATTAATTTATAATAA
TTCTATCTGCCAGGCAGATTCTATGATACAGTGACATACT
TCTATGCGATATAGTAGCATAAGTTAATGTTGTAAGACAT
TAATTTGGCCTTGATTGCTTGTAAATAAATAATTTAATAA
ACTGAAACGAAAAATTCAATTGAGTTTGGAGAAGAGTGTG
GGCTATTCTGGAAGAAATAACTTCGTATAATGTACATTAT
ACGAAGTTATAAATTATTCGTTCAACAAATAATAAGCAAC
ACCTAGCATTAAAATGGCCAATATGACAACCAATGTGCCA
CTACCTTTACTTTGGTTTTCAGAGGTAGATACCTTTTCCA
CAGAAACGCGCTCACTGGTCTTGTCAACGTCACCAATGTA
TAAACCTTTCAGTAGTCTCAATGCTTCGTCAGAATGACCG
ATATCGACAAAGCTTTCTGTAGCATCTTGTCCACCCAAAT
CCATTATAATTTCATCACCACCTGGATGTTCATCTTTGAA
TTGAGAAACATCGTAAACTTTGTCATCGATGATAATCCAG
AAATTTTCTGGGCCATTGTGTTCGGCAACTTCTTGGTAAC
TGTAAACTTTAGGCATGATTGTTTGATATTTTATGTTGTA
GTTGATTGATTTTCTTTACTATGAAGAAAATGAAAATCGA
ATTTAAATATTAACGAGGAAGCCTGAACGAAAATTTTTGA
GAAAGTTTCAAAAGCTTCTTGTTCTTTATATAGTTATTGG
AAAAAGGACAATATATATATTTGTTATTTATTGATATAAT
AACAATGCTTCTCAAATATCGCTTTTTGGCCACGAATGCG
ACAAAAATTTTCTCGTTATGCTAACCTCTCTCACTATCTC
GATCTCGTATAGCTTTCTTTTTTGCAGCTATTGTTCTTTT
TCTGGGCCGTTAAATTTTTCATCCGGAAACTCCAGGCTAT
TACCCGCTCCGTGATTTTGGTCGTTGAATCTTCGTAAAAG
CAATCATGTAAATATCATTGAATACGGACAAACGGAACTA
TATTGCTGGAATTAATGATATAAATGGTTTCCCAAGTTTG
CTATATCTCCTATTCTATCTTACAAAACCCTTTTCTCAGG
GTGGATGAGAAGTGACAAGTCACCATTTGAATTCGATACC
TGACTTGGCTAATTTTTTTATCCTTTCTTCATGTTTTTGC
TTCATGTTATCCTTTAGCTGTTTTACTGGTTTGGTGATAC
CTTTCTCTACTAGAACTCTCTTCTTGTATTTGTACAATTT
CTCGATTTTAGCTCCTTTTGGTAATACACGCACTTGTAGT
AGATGACCCATCAACAAGTAATTGTTCATGCTTTCTTGAG
CAATCATAGCGTCCTCCTTATTAACGAATTCTAAGAAGCC
ATAATGTCTGGAATTTCCAGTTTTCTTATTACGTGCTAAT
CTCACTTCTTTTAAATCACCGAATTGAGCAAAATATTTAC
TTAATTCCTTTTCGTGGAACCCATGTGGCAGTCTACTCAC
ATAAATAATCCCAGAATACTCTTCAAGTGTCTTTTTATCT
TTCGACTTTTTTTCATTAGCCTGCTTCTTAGGATTCAATC
TTTTGATTTTATGGGTGCCTGACTGCTCGTCGTCAGAAGC
GGCTAAACCTTCAATTTCATCTTCATCTTTTTCGTCTTCT
TCATCTGAACTGCTAGACGATGTTTCTAGAGCCAACTCTT
CTTTCTCCTGTATAGGTTTTTCTTCGGTGGGTTGTTTGGT
TACTGTTTCCTTGGTGGAAGTTTTGCTTGTTGACTTTACC
ATATCGATCTCTTTCCTCTGTTATTTTATCTCTAGAACTT
AACCCTATAGAAAAGGTAGTTAATGAAGTTAAAAGTAATG
GTAATCGTCTTCAAATTAAGTGATGAGATGAGATGCGATG
CACTACTTCATTTTTTCTTATGGCGGAAAATTTTTCATAG
TGAAAAGAAACAGGCAAAATCTGGGGGGTAACCGCATACG
TCTCTGCTATGCCGTCTGTAATGAGGATGCTAAAGTTGCA
ATAGCTGCTATGCACATTAGAAAGGGTTTAGCAGGATAAT
GAGTTTTCAGAGATAGCACAAAACTCGAAAGGTTTCGGTA
CTACTACCTAGACAGCTCATCTTTCAATCGTTGAACCTTG
AATTTTGAAGTTTAGGGATATTAAAAGATACTGTTAATTC
TATCAATTTACACTAGACTTTGACATATGTATATATATAT
ATATATTCACACAGCTTCATCATGAAATAAAAATCAAATG
CAGAAGTGTATAATGAGAAGTACAGAATTCAAGACTCACT
TTAGTTTTCACTCCATTTTTAGTTTTCCGCTCTCAGCTGC
TCTTCTCGCTTTGATATCAGCGTCTGAACCAGCCTCAAAG
GCATTCATAAACGTCCAATTCATTTCTTCCCCATTAGTTA
AAAAGGAGGTGTTGCCATTCATTGTAAGTTTCCACTCTCT
CTCTTCAAATGGTATACTTTCATTTTCTCCTTTCACCAGC
TCAAATTTATCAATAGCACAACTTCCATTTCTTATAAAGG
TGCCTTTGTTATCAATGGGCTCTTTGGCACTGGAGAATTT
CAACAAGTTCATACCAAGAGCGGATTTAGTGGCTGCGTGG
GTAACTATCATAATGGTCTTTACATTTGGAAATTTTCTCT
CCACTCTGTCAATAAAGACAGGCCAGAATTTATGGCACCT
CTCAAAAATATCTTCTTCTGTTTCACCCTTATTACTAGGA
ATAATACTAGGTTCCCAGTCTGGAGAGATCATGCTTGGAA
AAAACTTACTCATAACTTCATGAGTAGCAGGCTCCGGGAT
AATGGGTCTATCAGGCTTATACCATTCTCCTACACCACGA
TCGACATATAATGGAATCTTTAAAGCCTCCACTGTGGGTT
TACTAGTTTCTAAACAGCGGTAAAATGGGGAGGAGAAAAT
CATTTCTGGTTTGACATCTAATTTAGAGATATAGTTCGCC
AGTTCATGTGCCTGTTCAACACCGTGTTCCGAAAGCGGGA
CATCGTTATCAATACCGGTGGGCGGTGGTGGATATGGTCC
CTTTGGTAGCCAGTTTGACCTGTAACCATGTCTGGCAATG
TATATATTTTCGATAGCCATAATTTATAGCACTATTTTAA
CCTCTTGTACAACTAATTGAACGTCTTACATATTGAACGA
AACTGCTTTACTTCTAGGATTGTTTTCAAAGCTTTTTTAT
AAATTTCGAAATATCCGCTATTCGGATGACGTGATGACGC
TTCGGCACCATTGATTATTTTTCCAGAGTTTAGATGTCTT
CTATGTGCAACTGAACAAGTAGCCTTCGAAAGCTAGAGGG
ATAGATACATTACTTGTGACCACCTATTTACGGCATCACA
AAGAAAGCGAGATGGCTCCGACAATAAGCAAAAGGATAAA
AACTCTCTCCGTGAGCAGACCAATAATATATGGCAATACG
GCTAAAAAGATGGGTAGCGTTAAACCACCAAATGCTCCTG
CCGAACATACTCATTTATGGACAATTTTTGTCAGGGGCCC
ACAAAATGAAGATATATCGTACTTTATCAAGAAAGTCGTT
TTTAAACTTCATGACACCTACCCAAACCCTGTGAGATCCA
TAGAAGCGCCTCCGTTTGAACTGACTGAAACAGGGTGGGG
TGAATTTGATATAAATATTAAGGTTTATTTTGTAGAAGAG
GCCAATGAAAAAGTGTTGAATTTTTACCATAGATTACGAC
TTCATCCTTATGCTAATCCTGTACCGAATTCCGACAATGG
AAATGAGCAGAATACAACAGACCATAATAGTAAAGATGCA
GAAGTTAGTTCTGTGTATTTTGATGAAATTGTATTCAATG
AGCCAAATGAAGAGTTTTTCAAAATTTTAATGAGCCGACC
AGGAAATTTGTTACCTTCAAACAAAACTGATGATTGTGTA
TACTCCAAGCAATTAGAACAGGAAGAAATTGACAGAATAG
AGATCGGCATAGAAAAGGTTGACAAGGAAATTGACGAATT
GAAGCAGAAACTGGAAAACTTGGTAAAACAAGAAGCCATT
AACGGAAGTTAAGATCACTGCACCCGGAACAACGGTATTT
TCATAACAGCCATAGTAATACAGATCATGGTTTGAAAGGT
CGGCGCTCACAAAACCGAAATGTGTGCAGAGTCATATAAA
CATCTAAACAACAGTTATGATACATATTCTATAAATGCGT
AATTTTAGTAACACATAACTTCGTATAATGTACATTATAC
GAAGTTATAATTTAATTGGGGTCGCAAGGCTTCAATGGAT
GAACGCTTAGCTTCTCTAGTTCAGGGTTCTTCGCAGGAAC
TTTTGGTTTAGACTTTTTCTTGCAAGGGAGTTCCTCTTCA
GATTTTGAATTCGACGGGGAAACTTTTATTGAGTGTTCTT
GAGAGGTGTTAAGCTTGTTAGCAGCAACACTTAAATAATG
CGGTTTTTTGACAACTGGTGGCTTCTCAGGTTTTGTGGAG
GCCTTTGCTGGCTCAGGATCTTCTGTAGTGGACACACCTG
AATTTTTGGTAGATGTAGAGATTTCGTCCGGGGCAGTACT
GCTCTTCCTTCTAATAGGAGGACAAGGTCGAGGAACAATT
TTCCCATTATCTATGGTCTCTTTAGCATGCTGTAATTCTG
AAGAACTTTTCTGTAAAGAAACAGGTTTGCTCAAGCTCAA
GGCTGGAACTGGCGGCAGTGGTTTGGGTGTACTGTGTCTC
TCTAAGGCAGGAAGATTGCTCTCACCTTTACGCGGCGATA
CGCTGACAATGGAAATCTCTTTGGTAGGGGAAAGAAGTTT
AGAAGATGGTTCCTTATTGTGCCTCGAGGTAGGAGGAGGC
GGAGGAAGCACATTGAGCTTACTTTTATCGGGTGATACGT
TACTGAGTCCTCCAGGGCCAACAACAGACGGTTGGGGACT
GGGACCAGACAACAATGGGCTGACACAGCTACTGGTGTCA
TCTAGGTCAATTAGTTTTATACCAGCGCTTTGGACAGTAG
CGTCCAATGGTATACTTTCCTTTTGTTTTTCCATTCTTGC
ATGAGAAAGTTCGTCAGGACCTGTAGTTAGTGCTTCGGGA
TGCGTATTCTTATATTCTGCATACAGCTTCTCAACTAGGT
TAAGCTTCTCTTTTTCGTCAACAAATTTCACATTGGCCCT
GTAGGCCGCATAAACTGGTTTATGATCGCTTATTTTCAAT
GGAGCATCGCTGTAAGCTAAAGGGTGCAGGTTTTCACCTT
TATATATGATTCTATCAGTCCAAGACGGAGTTCTCGCCTT
TTCAGAAGTATCATAATTATCTGTGCCATAATCATATTTA
TAGGTCGGACGGAATTGGAGGGTCGGTTCTTTAAAGCCCT
GAAATACCACTCCTTCATTTATTTCTTGAGTCAACTGATC
ATATTGAAGCAATCTATCAATATAGCCATCCTTTTGAGCC
CTTAATTCTCTTCTAACTTCATCATTTGTCAAAGTTATCC
TGTAGTTAAGGTCACCCAACCAAAACAACGAATCATGGTG
TGGAATTGTCTTTGATCTTGGAAAGGTTATGTTCCTGTAG
ATATTGTTGTAGTCATTGCGACGTTCGTCAATGTTACTCG
CACCTGCTGATAAATGTGTATTAACGAAACAGAATGAAGT
TGCCCCATAATCGAATCTAATGGCTACTGCACCTTTGTTT
CCAGTAATACCACCAAACCCAGTCTTTTTGGTAGACCCAC
CTACCTCTTTTATGTTATAGGCTCTATCTGATCTTGCAAA
AAATAGTATCAAAAGAGAGGACATCTGTTCCACTCTAAGT
AAAAGATATTTTTCTTCGTATTGATTCAAACAGTCAGTAA
CCATAGTTTCCCAAAAAGAACTTTTCGTATAATCTGCATT
CAAGATAGACCCTGCGGTCAACTCTATAACTTCCTGCAAC
CCTAACACAACGACATCAGGTTTGAATTTATCGCCGATTG
GAAATAACCATTTTGACAAATCTGCTCTTCGAGAGTTTCC
GTTAACATTGAATGTACCGACAAACAAATTTATGTTAGAA
TGAGTGGTGAATTTTTCCTCTGACTCTAACAGCCTTTCAT
TGACGTATTCGCAGATTGGATCATAAAGTTCAACAACTTG
CTGGTGCGGTAGTTTGCCCAAAAGTGTGTCAATATTTTGC
TGTTTTCCTTTATCTACAAAATTGTTGATGTACATTCTTG
AGACACTTTTGGTAGCGTCGCTCAAAGCGCCAGAAAAAGA
CATTTTACCTTTCCTTGAATAGGACGATTTCAGAGCATTT
GTCCCAGTGTAAATTTGTGATATCTGATCTCCGTTGTCGG
CCCATAAAGCATTCACCTTTTGCACAAATTCATTATCGTC
GATGAAACTACTGGGTTTTACCAATCGGAAGTCTTCCAAA
AATAGTTTGAAAACGGCCAGTGAAATCGTCTGTTGGATCA
AATTTGTTCTATCTAAACAATCCAAGCAATTGGTTCTAAA
GACACCGTCTTGTTCGGATATTAATCGCCCTTCTTTTACA
TCGTATGAAAAGTAACCGGCGTCCAAAATTGTGTTTCTTA
TTTTAGGGATAATTCTTGAAGCGGCAGCGAAACCGTCTTG
AGAAGTTTCTCTATGGAAATCAAAGCTTGTTAGGAACACA
TCTCTACCGATTTTCATTTTCTCAGAATTTTTCAACTGTT
CCTTGTATCGCCTCGATAATTGAATTTCTGAAGATTTAGT
AGACAGCAGGTTGATTATATGAACTGGCCCATACTTCTTA
AATAGTCTTATAAAATGTTCATCAAACGTGGGCTGTGTTG
CTTCAACAGATCTGGTAATTTGAATCTTTGGACTAATCAA
AGATGTATCCTGCTCCCAAAAAATTGGAAGGCTTCCTCTT
ATCTGCGTGAAAGCATAACAATACTGAGAAGAGTACATAA
TCATTTCTGTTTCAACAAAATTTGCGACATGGCCATCATC
ATCTATACCACGTGCATTAAACCTTGTACCAGCACGCTTC
CATGATTGTCTACTGATAATGGTAAGTCCTACTTTCAACC
TATTAATATAGCTAAAAATTGTTTCAGCAAACCCTCGGAT
TACGGTCGTGAGGAATCCTCGTTGATCCAATAGTTCTTTG
GCCGTTACATCTAGTCTGTCTCTGTATGTGATGATTTCGT
CCATAAGAAACGAGTTCCACATAAACTCCCGGTCAAAATC
ATCAAAACTCAAAGAGTGTTCCGTGAATCCACGTTTCTGC
AATGTACAAGTTAAATCAAAATCGGTGCTGTAATAAAAAG
ATCCATTTGATAATAGCTTTCTTAGTTCATGACATGGATG
CTTGGGAGCTTGTTCTTGAGCATTCAAACTCCTAGAGGAA
GAAGAACGTAGCGATGATCTAGAAGAATGTGTGGAAATAC
TAGGAGGCGAGCTTATTGCAAAATCTCCATCATTAGTAAC
AATCGGATAACCGGATGAATCGATGTCCATGAAATCCCAT
TTAGAATTATTTAAGCAAAAAAAATCCACAGCATATATTT
TGTTAACCGTTTTGTTTGGGATCGGCTGGGCCACCTTAGA
TTTACCTGTTATGGTTGCTATGAACATAAGGCCTTCAATT
TCTATGAGACCAATAAAACCGTATATTTCATGGTTAGATA
GTCTTCTGAAACCATTACCATTTAATTCAGCTTTCGGAAC
CAATTCCACGGCACATGTAGATCTGCGAGAGTTCTTACTG
TTTATTGGCCTAAATACCAGTCCATGTGTTTCTGAAACTA
TTGCTATCTTTCTAGTTTGCTGTTTCGATAGGAGTATTTT
CATAGCTACTGAGTATTTGTTTTTGATTCTGCTGCCTTTG
CGTGGCCTTTGTCACCAATTCTGCGAACAAAAATATGTTG
AGACTATATGAAGCGAGTACTTATTGTCCTTTATGCCTAG
TTTTCCAGTTAAATCTCTCTTAATAACTCCAGGTTTGTTT
CAATTTCGTCACTAACCGCCAAACAAGTTTCGGGTCACCC
CACACGTATTTGGTTCAAGAATATACTAAAAAAAGAAAAA
CAAGCACTAGCCCTAGATATGGAAAAAAAGATATTAAAAC
GTAATTCTAATTTAGACATCCGTGCTTCTAGTAATTATAT
GGTTAAAAAAAAAGGAAAGGAAGTAAATAAATAAGTATAG
AAATAAATAGAAGCGAATAAGTCCTGAAATACAGAAAAGA
TAACTTCGTATAATGTACATTATACGAAGTTATTTCTTAT
GCAGAGCCAGATGCCGCAGCATTCTTACCTTCGACCTCGG
CCAAAGATGGAATGGACACATCACCAGAATGGATAATATT
GTTAATGGTAGCGAAAATAGCACGAACGCTGCTGTCGCCG
ACATCTTCGGAGACACCTACACCCCATTTGTAGGCCTTTT
CGTTGTCGGCATTACGCCTATACGATAGATGGATGTAAGA
AGCAGCTTGCGTAGAAGAACCAGAACCTAGAGAATGCTCT
GTGTAGTTTGCTACGGCAAATCTCACGTTCAACAAGTTTG
ATAGGGCGTCGACCAAAGAAGAGATTGGACCATTACCTGT
ACCTTCAATATCGACGATCTGGTCGCCTACTTTGACTTGA
CCAGTGAACACTCTACGTTCAGTGCCGAATTTTTCAACAT
TATAATTGACTAAACTAATAGCTTGGTACTGTTCGTCATT
GTAGTTGTAAGCCTCTTTGAATAACTTGGAAATCTCATCT
GATTTTAGTTCACGGCCTAAACTATCGGCGTGATCTTGGA
CGGCGCTAGAAAATTCGATTTGCATGTTTCTTGGTAGATC
CAAACCCAAAGATCTCAAAATAACCCAAGCGGCACCACCT
TTACCAGACTGAGAGTTGACTCTGATGACAGCTTCGTAAT
CACGGCCAATGTCCTTTGGATCCAATGGCAAGTATGGGAT
TCTCCATTGAGTTTCACCTTGAGCACGCTTCTTGTTTTGT
AAGTTGAAACCCTTCTTAATGGCGTCTTGGTGGCTGCCAC
TGAAAGCGCAGACAACTAAATCACCGCCGTATGGTGCTCT
TTGCGATACTGGGATCTTATTACAACGCTCAACCACATCT
AGGACAGAGGTCAAGTCAGAGAAATCCAAATTAGGAGAAA
CACCTTGGGTATACATATTCATAGCAACAGTAACCAAGTC
CACATTACCTGTACGTTCACCATTACCAAAGAGACATCCT
TCTACACGGTCGGCACCTGCCAACATGCCCAACTCGGTAG
CAGCAACACCGCAACCACGGTCATTGTGACAATGTGTAGA
GATGCAAACCTTCTCACGCTCAGTAATATGGGTAGCGAAG
TATTCAATCTGATCAGCATAAACATTTGGAGAGGCAACTT
CTACGGTAGCAGGTAAGTTGAAAATGATTGGATTTTCCTC
GGTAGGTTCCCAAGCCTTCTTAACAGCTTCGCAAATTTCT
ACAGCAAATTCACCTGGAGTATCACTGAAACATTCGGGGG
AAAACTCATAGGACCAACGAGTGGCTTGTTGGGAAGGGTC
ATCCTTAGTTAGTTTCCTAACTAGTTTGGTGGCCTCTACT
GCCTTGGAAATAGCTTCCTCTCTAGACATATTAAAAACAA
TTTCACGGAACATATCACTTGTTGCCAAGTAAGTATGTAT
AGTAGCCTTTTTAGCACCTGTTAATGCTTCCACCGTTCTC
TTAATCAAGTGTTCTCTAGATTGGACAAGACATTGAATAC
TAACATCGTCTGGGGCGTTTTCTACAGCATATCTAGTGAA
GTCGAAATCTGTTTGAGATGCAGAGGGGAAGGAAACCTCG
ATTTCTTTGAACCCAATATTGACCAGCTTGTGAAAGTATT
CTTTCTTTTGTTCCACTGACATGGGATCCGGCAGAGATTG
GTTACCATCTCTCAAATCTGTTGATAACCAACGAGGAGCC
CTCGTGATCCGGTTATCCGGCCACTTTCTATTAGATAGCT
TTGGAGCGTTAAATGGCTTGTACTTGGAGGAAGGGTCCTT
AAGCATATTTTTATAGGCTAGCTTCACTGGAGGAATAACT
CTTGAGGCTCTGGAGGCCGCATGCTCAGCAAGAGCAATAA
TACTCTCTTTAACCATGATTGTTCCTTGTCTTTTTGTAAG
GAAAAAGTCTACAGTAAACTTCTAGTGTGAGAATCCTTTT
TTTTCTTCAAAAAATACCCTTTGAAAGAACTGAGTCACTT
ACACGTAAGTTTCTTTTTACTGGTCAAGTTGAAAAATAAC
CAATAAATGATTATGGAAAGAACGTTGAAAGAGGAGAGAG
GCTGACCCAAGAGGAGAAAACATCGAACCTACGCGACTCC
ATAGCGCACATCTCCCATGCGCCCGTGCTTATATATATAT
AAATATACATACACACATACATGCACGCACATACATGCAC
GCGCATGACAGTGACTGGCCGTTACTGTACAATTTTTTCA
GCCAAGTATGACACACATTCAACTCAGCTTTTCTGAGGCC
TTCTTTCTTTTCCTGCGCGTCGGTAGAGCGATGACTAACC
TACTACTGTCTCAGAGCCGGTCCCGCTCCGGTAGCAATCC
TGGGGCTGGTCATAACAGCCGAGTGGAAGTGTCAAAGCGG
AGAACAGAAGCATAAGCTCAATCGCTGGACATACGGATGC
TTATATACGTCTTATTGTCGTTGAAAAATATCGAATTTTT
TACTTCATTTATCGAGGCTTCTTCGAGCACTTTTCCGCTA
TGGCTTTTTCCCCGTTTCCTTTTAATCACGTGCGCGGGTA
GCACCCGGCACACAGCTGGTGTCTCGTCGCACATGCTATT
GTGTGTCATCGGGCCACACAAGCATATTGCTTGAATTTTC
TTTCATCGTTCAACTTAAATCCACCCAATCTAGATGTAGC
CGTAGCATGTAATAACGTATATCCTTGTTTACATGCATCT
GTGCCAGGTGAAACGGTCTGTTTGAACGCACATCATTTCA
TATATTAGTCAACTCCTGAAGGTCTTCTTGCCTGTCCGTC
AACTGTTTAGACAGACTCTCGTCAATAAAGCGCACTTCTG
ATAAGCACTTTTATTCCTTTTTTTCCACTGTGAACGATGA
AGCAGGAGCAGTCCCACGAAGGCGACTCATACAGCACGGA
ATTCATAAATCTCTTTGGCAAAGATACCGCAACACACCCT
AGCAGCAACAACGGTGCTAATAATAATGGCATGGGGAGCA
CGAACTCGTTGGACCAGTTTGTGGCAACAGCCTCATCGTC
ATCTTCTCTGGTGACCAGCAGCGAGAATAGGCGCCCCCTA
ATAGGTGACGTTACCAATAGGGGCAACACTAACCTATATG
ACCACGCTGTCACGCCAGAAATACTCTTAGAACAGTTGGC
CTACGTGGATAACTTCATACCATCTCTGGATAACGAGTTC
TCTAATGTGGATTGGAATGTGAATACCACCCATAATAATG
CAAACAATAATGGCGCGGACACTTTCAGCAGCATAAATGC
AAATCCTTTTGACTTGGATGAACAACTAGCCATTGAGTTG
AGTGCGTTTGCCGACGATTCTTTCATCTTCCCAGACGAGG
ATAAGCCGAGCAATAACAATAACAACAGCAATAATGGTAA
TGACGACCATAGCAACCACGACGTATTGCATGAGGACCCT
TCTACCAATAATAGACAAAGAAATCCTCACTTCTTGACTC
AAAGAAGGAATACTTTCCTAACTTCCCAATACGACCAATC
AAAGTCTCGATTTTCGTCCAAAAACAAAAGAAATGGCAAT
AACGGCGAAACAAACAACTTTGGCGACAATATGCAAAATA
ACCATCCTTTTGAGCCAAACTTTATGGGAAGCCCTTCTCA
GTTTCCCGCTGACGCAACTAATATGACATCAATCGACCAT
GGCGGCTTCACAAATGTTGACATTACATCAACTGAGAACA
ATACTACCGGTGACAATGGAGTGGATGCGCTATCAAATCT
ACTACATAGGACAACACACACACCGAACCGCTCAAGTCCA
TTGTCAAACGTTACCAGCGCCCAAAATTCCTCTTCACAAC
AACGAAAACATTCGGAAAGCAAAGTCGATAGTAACAGCGA
TAATAACAGCTCCAACAAAGCCCCCAATATAACTGTTCCT
GACTATTCAATTATACCAACCTCTGTTTTAGTAACTCTAT
TACCGAGGGTCAACGTGCCCAACGGCGCATATAACTCGTT
GATCAGCGCGGGATTTGACAATGATCAAATAGATGCTATA
GCCGCAATAATGGCGTATCATCATCAAAAAAAGATTAGGG
AAAATAACAGTAATAATAATAAAAACATCAACACCAATGA
CAGTCAAGAGGCACCCATTCTAAAAAACATCAACGAACTT
TTAAGTGTCTTAATACCACCCTCTCCGGCTGAAACTGCTG
CGCCAACTACCTTATCAACGTCGCCAAGCTTTAACGAGCA
TGGCGTTGTTGCTGAGGCTTCTTTTCTAAGCTCCATTTTG
GAACTGGGCATAAAGCATCCAAAAAGTAATAATATTCACA
ATCAACGACAACCTTCACGAAACGATCATAAAATATCAAG
AGAGAGTGACGGTAACAATGGAAACGATAATGTCCATCAT
AATAATGCCGTCATCAAAAGCTCAACCACCAGAGGAGACG
AAATTGCCAAGATACGATCCGAGCCAACTTTAAATGCAAG
TTCTTCTGATCACAAGGAAAATAGTTTAAAAAGATCACAC
TCCGGAGATTTGAAAAATAAAAAAGTACCCGTCGACCGCA
AGTATTCTGATAATGAAGACGATGAATATGACGATGCAGA
TTTACACGGCTTTGAAAAGAAGCAACTGATCAAGAAAGAG
TTAGGGGACGACGATGAAGATTTATTGATACAGTCGAAAA
AATCTCATCAAAAAAAAAAACTAAAGGAAAAGGAGTTAGA
ATCATCGATACATGAACTGACCGAAATTGCAGCATCCTTA
CAAAAACGGATACATACGTTAGAAACGGAAAACAAGCTTT
TAAAGAATTTAGTCTTATCATCAGGCGAAACCGAAGGTAT
CAAAAAAGCTGAAAGCTTAAAGAAGCAAATTTTTGAGAAG
GTTCAGAAAGAATAAAATAACAGACTATACAGTTTAATTA
TATATATATATATATATACGTGCATTTTTCTTAAAGAAAT
ATAACTTTTTTCTTGTACTGCCTGCAATCTCTATTCTTCA
TTCATCACACATCTATTCAAACGCGTTAAAATTTTTTTGT
TAGCCTATAAGTAAAACGCGTCGCGTGTATCCAATTTTAC
TGAATTAAATTCTTTACTCATTGGATGATATATATCTTCT
TGGTCTAGACAACGAACACATACCAATTCAGACTCACGAG
AAAAAAAACTGTCTTCACTCTGCTATTAGAAACCAAATAG
TATCAAGGCATAAAATAAACAGTGGAAAATGTCTTCTAAA
AGTGAAAAATTAGAAAAATTGAGAAAGCTGCAAGCCGCTC
GAAATGGTACATCCATCGATGATTACGAAGGTGACGAATC
AGATGGTGACAGAATATACGACGAAATCGACGAAAAAGAA
TACAGGGCCAGAAAGCGCCAGGAATTGCTGCATGACGATT
TTGTTGTAGATGACGATGGTGTAGGCTACGTCGATCGTGG
TGTCGAAGAAGATTGGAGGGAAGTTGATAACAGTTCAAGT
GATGAAGATACCGGTAATTTGGCCTCAAAAGACAGCAAAA
GGAAGAAGAATATAAAAAGGGAGAAAGACCACCAGATTAC
AGATATGCTGCGAACTCAACATTCCAAATCAACACTGCTA
GCACATGCAAAAAAATCCCAAAAAAAAAGTATCCCCATCG
ATAATTTTGATGACATTCTTGGTGAGTTTGAATCTGGTGA
AGTAGAAAAACCCAATATTTTACTGCCATCCAAATTAAGG
GAAAATTTAAATTCTTCGCCGACTAGTGAATTTAAATCGT
CAATAAAGAGAGTTAATGGTAATGACGAGAGCTCACACGA
CGCTGGTATTTCTAAAAAAGTCAAGATTGATCCAGATTCA
AGTACTGATAAATATTTAGAAATCGAATCATCACCGTTAA
AATTACAAAGCAGGAAACTGCGCTACGCAAATGATGTACA
GGATTTATTGGATGATGTGGAAAATTCCCCAGTAGTAGCC
ACAAAGAGACAGAATGTACTTCAAGATACGTTACTAGCTA
ACCCTCCTAGTGCCCAATCATTAGCCGATGAAGAAGATGA
TGAAGATAGTGATGAAGATATTATTCTGAAAAGAAGAACT
ATGAGAAGTGTGACAACAACTAGACGCGTGAATATAGACT
CAAGAAGTAACCCTTCAACTTCACCGTTTGTCACAGCACC
CGGAACGCCAATCGGTATTAAAGGACTAACTCCAAGTAAG
AGCTTACAGTCAAATACTGACGTCGCCACACTTGCGGTTA
ATGTCAAAAAGGAAGATGTGGTAGATCCGGAAACTGATAC
TTTCCAAATGTTTTGGTTGGATTACTGTGAAGTGAACAAC
ACTTTGATTTTATTTGGTAAGGTTAAACTAAAGGATGATA
ATTGTGTGTCAGCCATGGTTCAAATCAACGGTCTCTGTAG
AGAGCTATTTTTCCTTCCAAGAGAGGGTAAAACACCTACC
GATATACACGAGGAAATAATTCCGTTACTGATGGATAAAT
ACGGTTTAGACAACATTAGAGCCAAGCCACAAAAAATGAA
ATATTCGTTTGAGCTTCCTGACATTCCATCTGAAAGTGAT
TATTTGAAAGTCTTACTTCCATACCAAACACCGAAGTCCT
CTCGGGACACCATTCCATCGGATTTATCTAGCGATACCTT
TTATCATGTTTTTGGTGGGAATTCCAATATTTTTGAAAGT
TTTGTTATTCAAAATAGGATTATGGGACCATGCTGGTTAG
ATATAAAGGGAGCAGATTTCAATTCAATTCGTAATGCTTC
TCACTGTGCGGTTGAAGTTTCGGTAGATAAGCCTCAGAAT
ATTACCCCAACCACCACCAAAACCATGCCAAATCTGAGAT
GTCTATCTTTATCGATTCAGACGTTAATGAATCCCAAGGA
AAATAAGCAAGAGATTGTTTCGATAACGTTATCAGCATAT
AGAAATATCTCGTTGGATTCACCGATACCTGAAAATATAA
AACCAGACGACTTGTGTACTTTAGTAAGGCCGCCTCAGTC
AACTAGTTTCCCATTAGGTTTAGCTGCACTGGCAAAACAG
AAACTACCCGGTAGAGTCAGGTTGTTCAACAACGAAAAGG
CCATGCTATCTTGTTTTTGTGCTATGTTAAAAGTGGAAGA
CCCAGATGTTATCATAGGCCATCGTTTGCAAAATGTCTAC
TTAGATGTTTTAGCTCATAGAATGCATGATCTCAACATCC
CTACCTTTTCAAGCATCGGTAGAAGATTAAGAAGGACTTG
GCCTGAAAAATTCGGTAGAGGAAATTCGAATATGAACCAT
TTTTTTATTAGTGACATTTGCTCTGGTAGGCTGATATGTG
ATATCGCCAATGAAATGGGTCAATCATTAACACCCAAATG
TCAAAGTTGGGATCTTTCAGAGATGTATCAAGTTACATGT
GAAAAGGAGCATAAGCCGTTAGATATTGATTATCAAAATC
CACAATACCAAAATGATGTAAATAGTATGACAATGGCCCT
ACAAGAGAATATTACTAATTGTATGATTTCTGCTGAGGTG
TCTTATAGAATTCAATTATTAACCTTGACTAAACAGTTGA
CAAATTTGGCTGGCAACGCTTGGGCTCAAACCTTGGGTGG
TACAAGAGCTGGTAGAAATGAGTATATCTTACTACATGAA
TTTTCAAGAAATGGTTTTATTGTTCCTGACAAAGAAGGCA
ATAGAAGTAGAGCTCAGAAACAAAGACAAAATGAAGAAAA
TGCTGATGCACCAGTTAATTCTAAAAAGGCAAAATATCAG
GGTGGTTTAGTTTTTGAACCTGAGAAAGGTCTTCATAAGA
ATTACGTTTTAGTCATGGACTTTAATTCTTTGTATCCATC
TATTATCCAGGAATTTAATATATGTTTTACCACCGTTGAT
AGAAATAAGGAAGATATCGATGAGTTACCAAGCGTACCTC
CTTCAGAGGTGGATCAGGGTGTTTTACCAAGGTTATTAGC
TAATCTGGTGGATCGTCGACGTGAAGTTAAGAAGGTGATG
AAAACTGAAACTGATCCCCATAAGCGAGTTCAATGTGATA
TTCGTCAACAAGCTCTAAAATTGACTGCCAATTCTATGTA
TGGTTGTTTGGGTTATGTTAACAGTAGATTTTACGCAAAG
CCGCTCGCCATGTTAGTCACTAATAAGGGTCGTGAGATTT
TAATGAATACAAGACAACTAGCTGAAAGTATGAATCTTCT
TGTAGTTTATGGTGATACAGATTCGGTCATGATAGATACC
GGTTGTGATAATTATGCGGATGCAATTAAAATTGGCTTGG
GATTTAAAAGGCTAGTAAATGAGCGCTATAGATTATTGGA
GATTGATATTGATAATGTTTTTAAGAAGTTACTATTACAT
GCCAAGAAAAAGTACGCTGCTTTGACTGTAAATTTGGACA
AAAATGGTAATGGAACTACTGTTCTAGAAGTTAAAGGGTT
GGACATGAAGCGTCGTGAATTTTGTCCACTTTCGAGGGAC
GTTTCTATACATGTTTTAAACACCATCCTGTCAGATAAGG
ACCCAGAAGAAGCATTGCAAGAAGTGTATGATTACTTAGA
AGACATCAGAATAAAAGTGGAAACCAATAACATTAGAATT
GATAAATATAAGATCAATATGAAGCTTTCAAAAGATCCCA
AGGCCTACCCAGGTGGTAAAAACATGCCTGCAGTCCAAGT
AGCTCTAAGAATGCGTAAGGCTGGTAGAGTTGTTAAAGCT
GGCTCTGTCATCACTTTTGTGATCACAAAGCAGGATGAAA
TAGACAATGCAGCGGATACGCCGGCTCTTTCTGTGGCTGA
ACGTGCCCATGCATTGAATGAGGTAATGATTAAAAGTAAC
AATTTGATACCTGATCCACAATATTATCTTGAGAAACAAA
TATTCGCGCCGGTAGAAAGGTTGTTAGAAAGAATTGATAG
CTTCAACGTGGTGCGTTTGAGTGAAGCGCTTGGTTTAGAT
AGTAAAAAGTATTTTAGAAGAGAGGGCGGTAATAACAATG
GAGAAGATATTAATAATTTGCAACCCTTAGAAACAACAAT
TACAGACGTTGAAAGGTTTAAGGATACTGTAACATTAGAA
TTAAGTTGCCCATCATGCGATAAAAGGTTTCCATTTGGTG
GTATTGTATCTTCAAATTACTATCGCGTGTCATATAATGG
TTTACAGTGCAAGCATTGTGAGCAACTTTTTACTCCTCTT
CAATTAACTAGCCAAATAGAGCATTCTATAAGGGCACACA
TTTCCTTATATTACGCAGGGTGGTTACAGTGTGATGACAG
CACATGCGGTATAGTTACAAGACAAGTCTCCGTTTTTGGT
AAGCGTTGTTTGAATGACGGCTGCACGGGTGTCATGAGAT
ACAAATACAGTGACAAGCAATTGTACAATCAACTTTTATA
TTTCGATTCTTTATTCGATTGTGAAAAAAATAAAAAGCAA
GAATTGAAGCCAATATATCTACCCGATGATCTCGACTACC
CCAAGGAACAGCTGACAGAATCATCTATTAAGGCTTTAAC
AGAACAAAACAGAGAACTAATGGAAACCGGCCGGAGCGTT
GTTCAAAAATATTTGAACGATTGTGGACGTCGCTACGTTG
ATATGACTAGCATATTTGATTTCATGCTAAATTAAGTAAG
TATTTTGTATGTGTTGTGTGATCTCATGAATATTCTATAT
AGTAAGAAAAGAATACAACTGTACATACGCATCCTACTAG
ATACCTAATGTACAGACATCGGAAGGAGCGCTAGGAAGCT
TTTATTATTGAAGGTTTTCAGCGATATTCTGAGAATGTTT
TTTCGGCTCTGGTGATCAGTTCTCACATGCATCATCCTTT
AATAAACCCATGCATTAAGATTCGCCTTATCAGCAAGATC
AGATAAGCGAACAGCTTCATCAATGAAATAGAATGCTTAA
ATCTTGTGAAGCACTGTCATAAGCCAGTTTGATAAAAGCA
ATACCCACAATATAGTTGGATATCATTTACCTTGATCTGC
TCTTGCTTTCGAGGTGACATAGCATTTTTAGCCATCTGAT
TCCTTAGGTTCAAAGGCACTCATCATTCCTCCTCTAAAAC
ACATTTCAACGTCATTCATAATCTGGAATCAACATAACAA
TATCCTAGAACACATCATCAATGGTCACTAACAATGGAGA
TGGTGAGCACCTTGGGATCCGAAGAAACGGAAATTTAAGG
CATCCTTCCAATAATATGAAAATTCCCAGAAGGGCTCAAT
CAACAGTTCTCAATTCAAACCCATTTTATAGTAGGAAATA
CAGCATGAGCACTTTGACCCCAAGAGATATATGTCGAAGC
GTTGATTCTAGAGTATTTGTGGATATGTCTTCTCCCAATT
TTCAGACTCTGGAGGATCCCCACAGAGATGAGATTATAAA
CAGTGTACGGCTTAACTACTTGAACAGTAGCAAAAGAAGT
TCCGTCTCTCATGGAAACGAAGCTATTCCAAGAGTCAACC
CAACCAAGAATTCTTCAGCAAGTACCATAGCTGCAGCAAA
TGTTGATAGTGATGACGATGAGACTAACCTGAGTAGCGCT
GGAGGCGACATAACGCATGATATTTACAAGTTGGTTAAAG
CAGAGGATCCTAAACGGCTCAGACGCCCTCGGTCCATGGA
AAATGTAACACCTAAAATTGAGCACCATACTAAATTGTCA
TCAGCAAGTGGTTTAAATGTCCCCGGTGGCTTCAGAAGGG
AATTTATTGTCAACAAAAAAAGGCAAGAACATCAATTAAA
CGACAGTGCCTCAAGCGATTTTACCAGCCATGAAAGCGAT
TCGATTAACCAGTCATCTCCATCTTCTAACCAAGATATCG
ATAAGGTCCCCTTTTTAACAAGAAACTTTTTGGAATTTCT
ATACGTGTTTGGACATTTTGCTGGTGAATCCTTCGAGGAT
GATTTTATCCCTGATAGCTCAAACATGATGATACGCGGAG
AAGATGAAAGGAGTGCATTGCTGTCTCGGCCTGACCATAT
GAAAGTATTACCTTCAGCCAAAGGTACGACTTCGACAAAG
AAGGTTTTTTTGATATTGCTTAAATCTTTCATTGGAACTG
GCGTTTTATTTTTACCTAATGCCTTTCATAATGGTGGTTT
GTTTTTCTCAGTAAGTATGCTGGCCTTTTTTGGAATTTAT
TCATACTGGTGTTACTACATCTTAGTTCAGGCTAAGAGCA
GCTGTGGCGTATCCTCCTTTGGTGATATTGGTTTAAAACT
GTATGGACCTTGGATGAGAATAATAATTCTTTTCTCCCTA
GTAATAACTCAAGTTGGATTCTCTGGAGCTTATATGATAT
TTACTGCAAAAAATTTACAAGCTTTTCTTGATAACGTATT
CCATGTGGGCGTCCTACCTTTATCTTACCTGATGGTCTTT
CAAACGATCATTTTTATTCCACTTTCGTTTATTAGAAACA
TTTCGAAATTGTCACTACCATCTTTACTAGCAAATTTTTT
CATCATGGCTGGTTTAGTCATTGTCATTATTTTTACAGCC
AAAAGGTTGTTTTTTGACCTGATGGGGACCCCAGCAATGG
GTGTCGTCTATGGCTTAAATGCAGACCGTTGGACGCTGTT
TATCGGGACGGCAATATTTGCTTTCGAAGGAATCGGGTTA
ATTATTCCTGTTCAAGACTCAATGAGAAATCCTGAAAAAT
TTCCTTTAGTACTTGCTTTGGTGATTCTAACGGCAACCAT
ACTTTTCATTTCCATAGCTACATTGGGATATTTGGCATAC
GGCTCAAATGTTCAAACGGTTATACTGTTGAACTTACCTC
AAAGTAACATTTTTGTAAACTTAATCCAGCTGTTCTATTC
CATCGCAATTATGTTGTCCACACCTTTGCAGTTGTTTCCA
GCTATTAAAATTATTGAAAATAAGTTTTTTCCAAAGTTCA
CTAAAATATATGTCAAGCACGATGATCTAACAACAAGAGT
CGAATTACGTCCTAATTCAGGAAAGCTGAACTGGAAAATT
AAATGGCTGAAGAACTTTATTCGTTCTATAATCGTAATCA
TTGTTGTATCAATTGCTTACTTTGGGTCTGATAATTTAGA
CAAGTTCGTTTCAGTTATAGGATCCCTCGCCTGTATTCCT
TTGGTATATATATACCCATCGATGCTGCATTTACGGGGCA
ATAGCCTTCCAGAGACTAAAGGGGAATTTTGGAGATTCAA
ACCAATGTTAGATACCATTTTAATTTTCTTCGGTATTGCA
AGCATGCTTTATACGTCTTACCAGAGTATATTCGGTGTCT
AAACGATAACTTCGTATAATGTACATTATACGAAGTTATA
TATATGTTGTTGCTTCATAAAGAATTTATTTGGAATCGAG
GAACACTATTTTGCCATTGTCGCCATTGACAGCTTGCAGT
TGCAAACGTCTTCTTAATTCACTTTATATAAACAAGGACC
GCCAGGTCACAGTATTATTCGCACGAAATTATGTAGTAGG
TAAAAAACACTAAAAGCATTACCCCTATATTGTTATTTAA
TGTTCCATCTACGATTAGTAGGTGGTGAGCATGTCTGAAT
ATACACAATTTCATATTTATTATCAAGTTCAAGATTGCCA
GAATTTTATTTTTTTTTCCAATCTGCGAATAAGCTTGATC
CGATTACTCCGCTTAATGCCCCGACAACCTGAGAACTTTT
AAACATATCAAGGAGTAGAGTGGGATTAATGACAATGTGA
TAGTTTCATAATTAAAGTAAGCAGTCAAAGACAGAAGCAG
CACACCATTTACCAATACAGCTTCCAAAATGGTAAATTTT
TATGATGACGTGGATGAGTCGAAATCACACGGTGAATTCC
CATTAATACCCGTTGTGCTTCAAAATTCATCAGAGCTATC
AGTCAGAACTATACCTACCGGGAATGAAATCATTGAGTCA
GTGCACCTGACCAAATGGTTACGGAAATATAGAAACGCAC
TTGCCAGTCAACTAGATCGTTATGAGAAGGGGTGGCAATC
CAAGATAGCCAACTTTAGGCTCCAGGTCCAACATGTTATC
AATTATTCGAGAAAGAATATTTTCAATGTTGATTCTGAAA
ACAAGCACACCGTTGTTCCAGGTAGCTTGATAGCGTTAGG
TGCATTTTTTGCTGGAAGCATAGCTGTGAACAGGTCTAAT
TGGGGAGCTAAAAGGTTGATATTTGGTCACAAATCTAGTA
TCCTTGAGAAACTATGTACGTCATTGCCATCTAGGATATT
GTTACCATGGGTATTGGCTGCTGCCACCTTTAAATACTGG
GCCCCTCAGACATCACAGAATTTGGTCAATGCCACTGAAA
ATGATTTACTGCCAGCTGATTTCGTCAAGTCATATCACAA
TACTTGGAAACGAATTTATGAGGAAGGATATGTTGCCAAG
AAATGTGATTTAAAACGTCAAATCGATCAGACATTACAAA
AAAATATAAGGTATGCAAGGGAACAGCTTTATGAAAAGTT
GGAGCAAGCATGATATCAAGCGGATATCTTTTTTTGTTCA
TTATCATGTCCATAGTAAGTATGTCCATATATAAATCGGA
TAATTAATATTCTATAAAATTACCCATTAAATAAATTTCA
TTTATTTTGAATTTCATTTCGTGTGATCTTTAGAAGTTGG
TTCGCGAATGGGCCGTGCATCCTGAAACATTTCAAACTTT
AGGTAAATGGTCATAAAGCTCAGTGCTTTTTCTTTATCTT
TTGCATTTTTTTTTTCTTGATAACTTCGTATAATGTACAT
TATACGAAGTTATCCTTTACTCTAAGGCGGTTAACAACCA
TGAAGGAGCCTTATTTTTGTCTATTTTTACTAAATTAGTG
TCGAAAGCTTCTATAAGCAACTCTACAAGAATTCTACCAC
CTCTGCTACCAGTAAAGCGTCTATATTCTTCGGATACACT
GGCTAAGTTCCAACCCATTATTCTTCTGAGACATCCAATG
ACTGTCCCAGTCCTATGTCTTCCCATACCACAGCACACTA
GCAAGGGATAATTCTCTTGAGTGACGATCGTTTGTAGTAC
ATTAATTATAGAATGTTCAGTGAGACCATCCCAAGGGTTG
TCATCCTCGCCAGCATCCGGGTTGATGGCTGCGAATTGTA
AGTTTATTCTATGAGTATCACAAAACTCTAGGAGGGTATC
TTGAGGTTCTTCGTTAGACAGCCATATAATTGTTTTCAGT
TTTAGGTTTAGTAAAAAGGGGAAATTCACAGGTGAAGGCT
GACCAGATCTATAGAGGTATCTTTCAACGGGACAGAAATT
CAAAGGTGGAACGATACGTTCTTGTGGGGCATGTGATACC
AAGACCTTTTCGCGACCAGATTCTGTTTCTTCATTGATAT
ATATATGATCATCATCGTCGTCTTCTTCCTCGTCTTCGTC
TTCTACTTCTTCTTCAGGTACGGATACGTTCTCTTCTGTG
AGGCGGGACTCATCCTCTGGAACGTCCTCATATTCACCAA
CTTTAGATGTCATTCTAAGGGGAAAGAGAAGCTTGTTATT
CCAGGTGGAACACCTCTTTCTTGTGAAAATGGATGTGATT
GATGACTCTCTGCAATGTCCAATTTTATGTTATAGCGATG
TTGTTTGTTTTTTCCTTTACCCGGCAACCATATGATATTG
CCCAAAGTTTCCAATGTTAACAAGAATGAAACGGAAATAG
CAAATGGCAATAAGCAATATAAAAACAGTCACTTTTTTAT
TTACTTTTGTATATATTTATAAATGTGTGTACTCGTTTCA
ACTTTATAGAGTTCTTTTCGTCTTAGCGTTTCTACAACTA
TTTCCTTTATAACTTCGTATAATGTACATTATACGAAGTT
ATTTATTAACTTATAATGCAGCAACCGCCGCTACCTGATT
TGGAGGCTTCACTGGTGTTACCGCCGGGTGCAGCTTGCTG
CTTCCTAGCCTGTTTAGCATTTGAAACTTGACCGGCCTTA
CTATTATTATTTACACGATTATTAACCGTATTAGCGCTTT
GAGCGTTGGCCTGACCAGCTTGGCCCGTGGAATTGTCTAT
ATTGGTGCGATCAGTTTGTGTCTTACCATTTGTCGCCTGG
TTGCCTGCCAACCCTGTCTTACTCTCTATGCTTGCATTCC
TGGCATTCACGACAGTTGTGCTACTGTTCACATTTTTACC
GTTGGCAGCATTGCTCATCTTCCTGTGGCCACCGCTATTT
CTAGGCACAGAGTTGGCACCGCTCCCTTTTGTATCTTGAG
AAGTTTGCTTGGAGTTGTCATTTTCCGTCAAAGTCTTGTT
GTACTTGCCACCTTCATCACGGACCAATCTAGCCAAGGTG
TAAAACGCCTCTTCCACGTTGATTGCTTGCTTAGCAGATG
TCTCCAAGAAAGGAGCGTTCATTTGCTTTGCCATGTTCAA
CCCGTCCTGGTAAGAGACCTGTTTTTCGTTTTCTAAATCA
GATTTGTTACCAACAACCACAATTGGAACATAGTCGGTAT
CTTTGACTCTCAATATCTGTTGATAGTAAGTCATAAGCTC
ATCAAGAGACGACTTGGACGTTATAGAGTAAACCAATAGG
AATCCTTCGCCGTTGCGCATGTATTGTTCCCTCATAGCAG
AGTATTCTTCCTGCCCTGCAGTATCCAAAATGTCCAATAT
AGACACTTCATCATCAATCACCACTTGCTTCCTGTATGAA
TCCTCAATTGTGGGATCGTATTCATCTACAAAGTGCGATT
GGGTCAATTGTATGGTCAAAGCAGATTTACCAACACCACC
ACCACCAACGACGACTAGCTTGTACTCTCTTATGTTCGAC
TTGTTCAAAGGCATTTTTTTTTCTGTATATCTCCTTTCAA
TTCGAAAACGGTTAACTTGGTTTTTTTATCCGTAATTCTC
TCGTATCTTTCTGCTCAAGTAATTTTCTCCTAGTTGATTA
ATATAGTGCAGAAGAGTCAGATAAAGAGTGGATGAATAAA
ATGGAAAAAAAACAAAAGCCGGATTGCGTTACGCTTGAAA
TGAGCGATTCTAGGCGATAAGAGAAGACAACGGCTAAATA
ACTTCGTATAATGTACATTATACGAAGTTATAACTTAAGA
TGTTGGGGTACTATAAATGTTTACCCAGATTTTCGGTAGA
AATGTTTGCTGATGTGAACCTTGTTTCCCGTTTTCCCAGA
TCCCCTTATTCCAGCTTTGTTTCGTCTTTGCTGTCATGTT
CCGTTTAATTTCTGAAGGCCTGCCTAGCTTCACCGTCCTA
AATGTCACGCTCCAGGCAGAGACATGGCGCAGGGGCGAGG
CCAGGGGCAAAGGGGTCAGGCAGGAACCTCCAAGGGGGGC
GAGGTGAATGAAAAGGTCCTTCTGAATAAAAAGCCTAAGC
GATTAGCCACACCACCCACTGTACGGCGATTAGACTGAGC
TGCTGGCGCTGCTACGCCGTGACAAGTCATTTCATCATTT
ATTACGTTTTATCGTGCCGTCATCACCATCGATTTGAATA
TTTTATCTAGACCGGTAGGGCCCAAGTATCTTGCAGATCC
ATTGATACGGCCACGCCCGTTAAAACGCTAAGATATATAT
ATATGTAGCTAAGATATATATATATGTATATATTCGGTAT
TTAGTAGATATTTCCTTAAGGCGATATTCGCCCGAGAGCT
ATAACTTCGTATAATGTACATTATACGAAGTTATATTTCA
CAGTTTTTTTTTGCAGTCGTCGCAATACCACTTGCCCTTA
GGTAGAGTTTCGAGTCCAATACATGGCAAATGGAACCATT
CTAGCTCACAGTCTGCGCCATCACACCCCACCATTTCCCC
GTATGCCACTTGGTTACAGTAGCAGTAGAGCGGTTCGCCG
TAGTCGTTGGTTTTTGGTCTTGATATCCTGCTGTTGTTGC
TGTTTCCGACGCTGCTAACTCCCCTGGACGCTGTAGATGT
ACCTATCCTGCCATTATTGACGGCAGTTGCCGTGCTGATA
GTGCTTGGTGAAACGGCTGTGGTGGCAACTCTCCTCTTGC
GTTTTTTGGTCTCTGGATCGGCGTTGTTGGTATTGGCAGC
GTTGGCTCTTTTTCTTGAGTTTGTGTTGTTACCAGTGTGG
TCTTGGCTCTCGTGCCTGCTGCCTCCGTAGTTTGCGTCGT
TCTTTGAGTCGTCTTGTTGGTGTGTGCTGGCGGAGTAATG
TTCGCCCTGCCTCCTGTTGGCAGCCATGGCTTCTCTTCTT
GATTCGCTCTTTAAAGCCTGGCTGCTCTTTGAATTGCTCT
TGCTCTCTATTTTTTCCATTAGTTCATGATGGAGGTGCAT
TGCTGGATGGTTGTCCACACCCAGTCTTAAACCTCTAGGA
ATTTCTGTGTTCTTGATTGCGACTTCATACGCCAATTCTA
ACCGGGACGTCAATCTGTCTAGATTATCCAGCATAATGGA
GCTAACGTGCATCTTCTCCTCTAAGCTAGGCATCAGTTCT
TCATAAATCTTGTTGATATTATTGAGCAGTCTTACTTGTG
TTTGGTGATCTTTATTGAAGTCTTTCTTCAAGAACTTATC
TATCCTCTCGTTCAAATTCGGCATAGAATGCACACATTTT
GCATCTATTTCGTGTAGTAATGTTAAATATCTGGAGGTGG
CCAGTGGGAATTCCTCCAGCACGTCAGTTATGTCGTTTAA
TCCAGGGAATAGGTTCGCTGGTGAACTCATTTGTACGTAT
TTCAGACTATGAACGTGGTTGCTGTTTGTGATACTGCAAG
ACTACAAACTTTTCTCCTTCCGGGTTCGTCCTGTTGTAAA
CGCCTAACTCTTTTCCTTAGGCTCCTTTTTCGTTTTTTCC
CTAGCTCTTTCTTTCTTCTTCATGTGCATGCACTCTTTCC
TACATATTTTTTTTTCAAGGGCATTTTTAACTTTCTTCGG
AAATCGTCTAAGAATTGTAAACTATAATTGCAAATACGCG
ATTAGCTCTATCTAGAATACCGAAAAAAAGGTTTGCCACT
CACAATTGGACGTGCCTCAATTATTTCAAGTATACGTCAT
TTGGGCTTTTGACTTGTAAAATATACTCAAATGAAATTCT
GATTATACAAAGTTGAAACACGTAACACGCCATGTCAAGG
TACGCGTAGAGGTAAGCAGATAATGCATGGACAATGTGCT
GGGCGAAGAGGCGGATCTAATTACACATACTTGGGATCAT
CTAAGATTTCAGATGGTTATGTTAATGCTCACTTGTTCCA
CGCCTTTTTCCTTTCCTTCAGATAAGTAATCCGCATATCA
ATGTGAAAGAACTAACGGTTGTTGATGGACGTATCGTTGT
CTAGCGATAAATAATGCTTTTTCTTCAACAAATAAGTATA
ACTTCGTATAATGTACATTATACGAAGTTATTTATTTTTT
TTCCTTTTTATCTGATTGCAGCGAGAACTTGGGAAATCAA
CCCAATATGTATTCCAAAATGTCAAAACACCAATTAAAGC
ATCTCTATATTGACAGATACAAAATATATTTAAGTATACA
TTCATAATTATTTTACTCGAATTAAAAAAGCCCACTTTTT
GGAAACCTCCTTTTGTATTCTCATAACTATGTTTCTTTTT
TTATTATTTTTTCTTAATATTATTTTCTTTAAGTATGACA
AATGATGAGAATGATAGTTATCTCACTATTTAGTTGGTCT
GGCTTGGAATTTCAAAAACAATTTGTTTGCCAGTCAACTT
GTTGTAGACAGCTTGGAAAGATTCCAACTTGTAGTCGATT
TGTTGAACATCCTTGGAGTCTAACAAAACCTTTTGGATCT
TGTTACCACCAACCAAATATCTAACTCTTTTACCGACAAT
TTCAGTTGGGAAAACCATGTCTTCCAAAACCTTGTCGTGA
ACAGCAGTCAAAGTTCTGGATCTTGGTCTCTTTTGGACTT
GTCTAGATGTTCTAGATGGTTTTGGCAAGATTCTTCTTTC
AGCCAAGAAAATAACATGACGGTCAGGGAATTTCTTTTCC
AATTCACGGGTCAATTTGGTTTGGACCTTATGGTATGCAG
ACAAAGCTGGAACTGGGACAAAAAGGACTAGTGCTTTCTT
ACCACCGGTGACATCAATCTAAACAATAAGAATCAAGCAG
CGTTGAAATAAAGTTAGTAACTGAATTGGTTCATTCATAA
CAAAAAAGGGTTTGTGATTCTTCTCCTTGGGGTAAGGTCT
TTTTCGCGTGCTTCTATTTTATTCATCGATATTGGTACTG
ACCAAGGAGGCCTTTATAGTTCAAAGGCTCATCGCAACGT
TCATGGTATTGACAGCTCTCGGAATTACTATTTTTCTCGA
ACACATGAAAATTTCATACAGATACTGCTCAAAATCACTC
TTTTTTGAAAAAATTACTGCAAAGAACCCCTTTAGAAGAA
ATCACAATGTTGCTGCTTCCAAATTATATAACTTTTAACA
TACTTCTCTGATAGATTTGATTTGCAATGGTCTCAAGTCA
GCCTTTAGTTCTGGAGAGGAGCTTTCTAGATCGATGAAGG
TCTTGGCGACTTGTAATTCCAACTCACTTGGAGCTTGGGA
TAAGATCTTGGATTGGACAGAGGACATTGGTCAGTTATGT
GTCTAGTCTTTAGTGTGTTGGTTTCTCTTCTGTTTGTATA
TACAAAGTCAAATAACACATATTTTAACCATAATCAATAG
CATTTGGTATTTCCCCCTCCGCGTATTATGAACGCCTAGT
GAGCCCATTCTTCCCTAAAGCCAGGCTGGAAACCCAAACT
GTGTGGAACGTGACTGAATTGCATTTGGTGAGTTACCAAG
CAAAGGCTCGCAGGCTTGAACCACATTTTACCAGGGCGCT
CGCTTTTTCCGAAATATTGAAATTAAGCAAAACAATAATG
TACGGATTTAAAGAGGTACGGATGGAGACCGTAGAAAATT
GACTTTTTTTTTTTTTTTGTTATTTTCTGTGCCTTTCGTA
ACTACTACTATGCAGAATGACAGGTAGTTGTTGTTTCGAA
TTGCTACTTTCACGCATTCAACTTGATCAACATTTCTCTC
TGATGAAAGGTTGTGGAAAGTTTGGTCGTGTCTATAAGTA
GGTGTTTTTTATTAGTTCTATATAAAAATGGAGAATGTTA
ATTTTAACCCACCCTAAAACAGTGATTAGGAGTGGTAATA
ATTTTTTGTTTAATGGATTAATAACTTCGTATAATGTACA
TTATACGAAGTTATAAATTAAAGGTTCATCTGTACTTTCA
GAAAGTAAGACACTAAAAATGGCAAGCTAACAACCATTAG
CGGGTATTGCAGCATTAAGAAAAATGAAACACACTCCATT
TGGATTGGCGCAGTTGTTTCTGGCGGCGTAAAACTGGCGG
TGAAATATATAAGGGTAGTCATCGTTGGCAAGTTCCAGCT
GATTGCTATAACAAATAGTAGCATTCTATCATCTTGCCAA
TTAACCCATCCAGCTTTCACTAACCGATCACACCATAGGA
CACCAAAAATTGGCATGACACATTGTCTCAAAATGACGAG
TGTCACAGCGGCTTTCCAAAATCCAGGATAAAGGTTGCCA
ATCTTTAATCTTCCTAAAGTTGCTCCTAATAATATCAACC
CAAATGGAACACATGCTGCACCGACATAACCTGTAAAATC
CATGAAAAAGCTTAATGGTGGTGCATTGTCAGGAGCTTGG
CTTATGTGAGGAGTATTAGCGGTAGTCACGAACAAAGCCT
TGACCCATGGGATAAATGCAACAGTTAGGGCGATGATCAC
GGCCATAGAGCACGGTCTCAAACAATTCTTTAGGAAAAAC
ACAAGTAATGGAGTTAATGAAAATTTTCTCATCCACTGTG
GTAATGATTCGCCGGATGTTTCAATATCCTTTTTACTTAC
AGTGGCATCTGATGTTAAGATCCTGGTTAGGTTAGCAGTT
TTTATAGTCTGTAAAGTGGAATTTGAGCTAATTGAATGCA
CATCGTTCATGTCTGCACCTCTCAATGAACTGTTCCTCCT
TTGATGACCATACTGGTCAACGTTGGAGTACTCTCTGATA
AGATGGTGTATATTTTGAGAAGGTAATGCACGCATATCAA
TGGAGCGGATAGGTTCCAATGCCGCCATAGACATATTTTT
TGGGCATTTTTCATCTAAACAGTTCTCTTCTAGGAGTGTG
GTAGTATTGTAAGCTCTCGGCTGGCTCGCGGTTCTACGTG
CTCTCATAGTATCTATGCTACTCTCATAACTCTCTGACGT
ATTATAAGAATGTATTGTTGAAGCAGATGATTGGCTATCT
AATGGATTTGAACCACGGGTAGCCTGGCTCTCTTCTGATT
GGGTACACGCAATAGTATTTCTTGCCTTCACCTGAACTGG
TTTTGTAATCTTTGAGTTGCTGCTGGTATCAGGCAAGCTT
AATGGAGCTATACTATTTGTTGATCTCCTTGAAATTGGTG
GTACGTCTGCGTTTTCACCCTTTGTACCTATAGCTTCAGT
GAGACTATCGCGAGCGGTGTACTTATTGTTGAAAAGCTGT
TGTTCGTTTGAGAAGAAACGCTCGCTAGTATCTGTATTAG
TTGTGTTGGCCGAGACGGCCGGCTGTGTTTTGGTGGTTTC
GCTGACTCTGACAGCACTTTCATCGTCGTTGTACTCGAAA
TCGCTTTCAATCAGTCGAAACCCCCCCAAATTGAAAATGC
AAATTAGAAACATTGTCAGAAATATAATGACGTTAGCCAC
ACCTTTGTTACCTTCTTCTTCCGAAAATACAAGCCCTTGG
TCCATAGATTGTAAATATGCAATTGGTAAATCACTTATAT
TTGGAAACATACCACCGGCAAGAATACCACCATACCATTG
TTTAGGAACAGGCAGGAATAGCCTAACAACGTATGCAAAA
AAGAACCCAGAACCAAATATTAGGAGGGCAGACAGACAGA
TAATTCCCACAGATTTGATGTCTTTATCTTCAATATTAGC
GACAATCTTGTTGAATGACAGAGAGGGTAGTAAAACTGTT
AGCACGATATCAGAAATAATTCTTGTTGCTTCAACCGTAA
GAATTCCCATTTTAGCCATCAGAAAGCCGACTCCTATAAT
CAAATAAATCTTGATTATCGGCTTAACTGACACCCATATC
GCTTGACCCAGAGTAATGTGCACCATCTGATGAAAATTTG
AGGTTTCAATCCCTTTCTCTGTTTGATTCTATAACTTCTC
CAAAAAAATTGCGCTGACGCTAATTAGTCACTGTTTATAT
CTTTTTTAGCGATGATTTGTAACAATATGCCATAAAAGCG
TTCTCTAACTGCGGAAGTGATGAGAATTGAATAGTTTTAT
TCAGAAGGCAATATATCCTAATATGGCACAAAAAGGCAAC
TTGTATGCACAAAATGAGCATAAGAGTTCAGGCAGAACGT
TGTGCTCTTGATCCAAAGGTTAAAAGTCATCGAGTAGGAA
GATATTGTAACCTTCGCGCAAACCGCAGCCGCAGCGGGTC
ACGTGGTCGCGCAAATGATGATGAGGGCGCGGTCTAACTT
TCCAAACGAGGTTACCAACAATTCTCGGACAGATAAAGCA
TTAGAATAGGGTGGCAACGCCTTTACGGTTAGCTTGTTCA
TTGTGATTGGTTTGTGTATCTTTTCTTGGCTTTTTATGCC
CACGAGACATAAAGTATACGAAGCTGTTATACTATTCGTG
ATCCAGGGCAAAAATTTAGCATCATTAAGGCATATATATC
GCAAATAGTGGGTTGCACAAGGCTTTCAATAAACAGTGTC
ATATGTTTCTCTAGCTCTGTCGGTTTGTTGGCTATAAAGA
GTTTGTCTAGTAATCGCCGTCTTTTCTTGGGACCATTAAC
ACAGACAAGGACATTGAAACTTGGCTATAAGTTCCGTCAA
AGGGGGAAAAAATTGCTTTGGAGAAGGAATAAAAAGATGA
ATAGTCAAGGTTACGATGAAAGCTCTTCCTCTACTGCTGC
TACTAGCGGTCCTACTTCTGGAGACCCACGAATGGGTAAG
AAACAACGGTTTATGAATCTCATAAGAACCACAAAGGATG
TTTATATTCCTAACCTGACGTCATCCATTTCTCAAAAGAC
AATGGATGGCATCAGGAGCACTACGAATTCCTTCGAAGGT
TATAATGACTTGCCTATGGAATTGCCACATAATACCACGA
TAACATATTTTCCAACGTATACCACAACTAATTTGGTTGA
CCCTGACGGTTTGAGTGCGCCTCGGAAAGATTTTGAAACT
ACTGTCAGATGTGCTGTTTCTTATCCAGGAAATCCTACAA
GCAGGAGAAATAGGTGGTTGCTTTCTCTTTGTAAACAATA
TCTTAGAACTGGAACGGCGGAGGCCGATGTTGCACCTGTT
GTTCCCCCTCATCTCGAAGAGGATTCTGGAGATTTAAACG
ACTCCCAATCAAGTATAGAAAGTTCTTTGTCTTCAAAGAG
CGAAAATAGGTATTCACATATGGGCATCCAAGAGGAAGAT
GTTCTGAATGAGAGAATTCAAGGATTCCTGTCCAAAAAAG
TTCCTAATACTCCAGTGGTGGTTGACCTATTGCCCAAAGA
TAAGCTCAGAGGGGATACGGCTTCCTTTTTTGGTACCACG
GACTCTTATGGTAATTTACTAATCAAGGCAGAAACAGATT
TTTTACCGTCCAAGATTAATATTACATTAGATACCCCTAT
AGAAGGCCATGCAGATCCCATATCTGAAACATTTCCGGCC
AATTATGTTAGCCCATATGGCATCGGCTTGATTTCAGATA
TTGACGACACCATCAAGCATACTGGCGTTACGGGTGACAG
GAGATCGATGTTTCGTAATGTTTTCATCCATGATGTTCAA
TCGTGGGTAATAGATGGTGTTCCTCTTTGGTACAAAACTT
TACATGATGTCGCAGACGTTGATTTCTTTTATGTTTCTAA
TTCACCCATCCAAACTTTTACTCTTTTGAAACAATATATT
TGCGCCAATTTTCCTCCGGGTCCAATTTTTTTGAAACAAT
ACTCTGGTAATTTCTTTTCCACTATCATGACTTCAAGTGC
GAATAGAAAAATTCAGCCGATTGCAAATATCTTAAAGGAT
TTTCCCAAAAAAAAATTTATTTTGGTCGGTGATTCTGGTG
AACACGATTTGGAAGCTTACACTACCACCGCCTTACAATT
TCCGAACCAGATTCTGGCTATTTATATAAGATGTTGTAGC
AACAGTATGTCAGACGTTCCTAGCCATGATGAAGAAGTTA
TGAATGAAGTGAACAATATCATCGAATTACAACAACGGCC
CATGCAAATGACCAAGTCTACCGTACGTACCAGGAGAAGA
CCACCACCACCTCCCATTCCTTCCACTCAAAAGCCATCGT
TGACAGAAGAGCAAACCGAAAGTATAAGAATGTCACGCCG
TAATAAAGATGAGAACAATGCTAAAAGAGTTGCCCCTCCT
CCATTACCAAATCGTCAGTTGCCAAACTTAGACGCTAATA
CTTACTATGTACCATCCTCACAAAATGACTATGGCATGTA
TGGTGCTTTCATGGATAAAAAAGCAGATGAATGGAAGAGA
AGAGTAATGGACTCAATTCAAAAATTGAGCAATCAAGACA
CCACATTGATGTTCTTTTCGGATCCGGCATTAAGTTTGGA
AGACAGTATTCGCAGAATTAGGGAGAAGTATTCAAACTAA
ATACACTGTTATTTATATACATCGGGAGGGAGTTTAAAAA
TTGTATACACTAAAGTGACCTTATGAATTGGAGCCATTTT
CAACGTTTTAGAGTGATGTTGCATCCTTTTCATCAGATCG
GGAAATTAAAAAAACGGTTATAGAAGGGCTAAATGTAAAT
ATGTAAATTTTATGAAGTCAAGAGTAAAGAAAATCTTCGG
TTGCCGATCAAATACACTCTTACAAAATACCCTAAACTCA
GTTTATCTTTCCATTCCAACTGATTATCGCGTACGCCTTG
GTGACCAACCATACCCTAAAATGTCAATTTCCGGGGCGGA
AGGGGTCCTTAAACTGCAAAGCCTCTTCCCATGTAAATAA
AATAAATCCGTAGAATTTATTAAATATTGTCATATTATAA
GTCGGGAAAGGCCTTCTGAATGCACGTATATTGACCAAAT
AGAGTTAGATTCAAATTATTTATTACATTTTTTCAGCATC
GAAGTTAAGTAGAATGGATAAACATACAGCAGCTATTCCA
ACATTAACTATCAAAGTAGTCTTACTCGGAGAATCTGCTG
TCGGGAAGTCCTCAATAGTCCTCAGGTTTGTATCTGACGA
TTTTAAAGAGAGCAAAGAACCTACTATTGGTGCCGCATTT
TTAACAAAGAGAATTACAAGGGATGGCAAGGTCATTAAAT
TTGAAATATGGGATACGGCAGGCCAGGAGAGATTCGCCCC
ATTGGCTCCAATGTATTATCGTAATGCTCAAGCTGCTTTG
GTAGTTTTTGATGTTACTAATGAAGGGTCTTTTTATAAGG
CTCAAAACTGGGTCGAAGAACTACACGAGAAGGTAGGACA
TGATATCGTTATTGCCTTGGTGGGGAACAAAATGGATTTG
CTGAATAATGATGACGAGAATGAAAATAGGGCTATGAAAG
CACCAGCTGTACAAAATCTCTGTGAAAGAGAGAACCTCTT
ATATTTTGAAGCTTCAGCCAAAACCGGCGAGAACATTTAC
CAGATATTTCAAACATTAGGCGAAAAAGTACCATGTCCTG
AACAAAATACACGACAAAGCTCTACTCATGATCGCACAAT
TACCGATAATCAACGAATCGATCTCGAATCAACGACTGTA
GAAAGTACTAGGGAGACTGGGGGTTGTAACTGCTAAACTA
TAACTTCGTATAATGTACATTATACGAAGTTATGCAAGCA
AAACAACAGCAAACGCGGCATATTCAGCGTCTTAGCGAAG
CTTGCCATTGAAAAGAACAGTTCGTAACAACAGCTGGAAG
AATAGTACTGGAAATTTTCAATTACTTTTGCAAAACAAGC
ACTTTTTTGTTTCACTTCCATTAGCCGCAAGAAATACACT
TTTTTTAGGGGCGGGAATTTTCATCGCCAGATCGAGAATC
ACAAGGCCTTTACGTACTATAGTTTGTAATTTATACAAAA
TCAGCTACTGTTATTTTGGTGTACCAGCGGCAAAAATTGG
TGAGGATCTGAAAATTAATTAGAGGTGAACACATATCAGT
AATTTTGACTATGGACGAGAATGAATTTGATAATCAAAGG
GAGAATAAAGCTGTAGCTAGGGTGATCATATCATTTCTTA
AGTATGAAGAGTATGCCCTAAAGGAAATCTACAATTTGAG
AGTGAAAAAATGGGCATCGATCTCAGATCGTCAAAAAGAC
ATGGTACCAAACTATACAAAATATTTAGCTAATCTGAAAG
CCGCAATTATAGAAAATGGCAAGTTCTTTAGAAGTGTCGC
CGAATATGCCCTGCAATCAATAAGTTTTGAGCCAGGAGAA
ATCGTACAACCAAACGATTTAGATATGAGTAAAACATGCT
CTTTACTTACGCAAGTTTATAGGGAGTGGTCCGCAGAGGC
CATTTCTGAACGTAATTGCTTAAATTCGAGGCTTGTACCG
TTTTTGAAGACCCTATCACCCCCAAAAGCCGACATTTTGA
TACCGGGTTGCGGCACCGGTAGATTGTTGGTTGACTTGTC
ACGTATGGGCTATAATTGTGAAGGTAACGAATTTTCATAT
CACATGCTGCTTGTATCTCAATACATGTTGAATGCAGGAT
TACTCCAAAACCAAATTATTATCTATCCCTTCATACACTG
TTTCTCCCACTGGAAAAAAATTGAAGATCAGTTGTCTCCC
ATCAAAGTTCCAGATATCGAAGCTTGGAGCTCAAATAAAG
GTATGGGGTCCATGTCGATATGTGCTGGCTCGTTTGTTGA
TTGTTATGGTCGTAATCAAGGCACAAAAATCTCGTCACAT
TATACATTTTCGCGAAGGATGCAACTAAGTAGAGCAAAAG
CTGAAAACTCCAAAGACGTTGTAGTAACAAACTTTTTTAT
AGATACGGGATCCAACATCTTGGATTATTTGGATACTATT
GGCCACGTCTTGAAGCCAGGCGGAATCTGGTGCAATTTCG
GCCCATTGCTTTATCATTTTGAAAATGACCATGGGGTTGA
AACTACCTACGAAGTTAACCCTTACTCTGGGTTTCAAGAT
AAAATCAATGACTATACACCACTGATGGGTTTAGAGCTTT
CTAGCGATGATATCATAAGCATTGCCACAAATCATCTGGA
CTTTGAATTAATACGGAGAGAGTCAGGAATACTTTGTGGG
TATGGCCGCTACGCGGGTCCAGAAAGTTGCGCCATGCCTG
GATACATGTGCCACTATTGGATCCTGAAGTCGAACCCCAC
CAATGAATCATAAGCTTACACAATAATCTAATTGCACTAT
ATAGAAGTTGCTGACACAGCCGTTTTAGAGAACTCAGAAT
GTTACCCGCGCGGAAAATTCTTTTTGCTCCCTCTCGCTAT
GTTCTGTTTACCATATTGACAGTACTGGTTATCAGCCTAG
ATCCAGTAATACATAAAGCCCTCAATTTGAACTATATATC
AAAGCTAGAAGAAGAGTGATTTGTCATAATTGATTCACTT
TATAAGCTCCTTTATCGTTTCAGTTTCCAGGTGCATTTAT
CGCTTAAGGCCATTACTTTCAACAATAAGCAATCTTTATA
AGTGAAAAATTGGGGAAATTGCCAAAGATGCCCCCAAACT
CCAAGAGTAAGAGAAGAAAGAACAAATCCAAGCAACACAA
CAAGAAAAATGGCAACTCTGATCCTGAACAAAGTATAAAT
CCTACACAGCTAGTACCTCGAATGGAGCCAGAGTTGTATC
ATACAGAATCGGATTACCCAACTTCAAGAGTAATAAAAAG
AGCGCCCAATGGCGATGTCATCGTGGAACCAATAAATACA
GACGATGATAAGAAAGAACGTACGGCGAACTTGACTCATA
ATAAGGATAGTATGGATTCTGCTTCTTCCTTAGCTTTTAC
TCTAGATTCTCACTGGGAATCATTATCGCCAGAAGAAAAG
AAAACTATTCTACGAATCGAAAAGGAGGAAGTATTTAATG
TCATAAGGAATTACCAGGACGATCACTCATGCTCATGTAG
CGTCTGCGGTAGACGCCATTTAGCAATGGATCAAGAAATG
GAGCGTATATACAATACACTTTATGCCATGGATAAGGATA
AAGACCCTGAAACCAATCCTATCAAATTCCACTTAGGCAT
AATAAAGGAGCTACAGATTTCCAAAAATCAACAGCAAAAT
GATTTATCTTCTACAAAGGGCGAAGTTGTAAAAAATTTCC
TTTCGTCAAGTACAGTTGGCTCTTTGAAAGAGGAAGTGCT
GCATTTCAAACAAAAGCAACTTTCAAAGCAAGAACAAGCT
CACAACGAAACCGCTGATAATACCTCATTACTTGAAGAAA
ATTTGAACAATATACACATCAACAAAACTTCTAGTGAAAT
TTCCGCAAATTTCAATTCTGTGAGCGATGAAGAGTTGCAA
CAAAAATATTCCAACTTCACAAAAACGTTTATTTCATCAC
ATCCCAAAATAGCAGAGGAGTATGTACAAAAAATGATGAT
GTATCCGAATATTAGAGCACTGACTGATGACTTAATGAAT
AGTAACGGGCAAGGATTTCTTAATGCAATCGAAGACTTTG
TGCGAGATGGCCAGATACAAGCATCGAAAAAAGACGACAG
CATCACTGAAGATGAAGCATCTAGTACAGATTTGACTGAT
CCAAAGGAGTTTACCACAATGCTGCATAGTGGAAAACCAC
TTACAGAAGATGAGTATGCCGACCTCCAGCGCAACATTGC
TGAAAGGATGACTAATGCGTACGATACCGCAAGTAAGAAA
TTCAAAGATGTGTCACAATTAGAGAAGGAGCTATTTACAC
GATTCATGTCGGGGAGAGACAAAAAATCTTTCAGAGAGTT
GATAATTCAATCCTTTAAAAATAAATTTGATGGGGAATTA
GGTCCATCCGTCTTGGCTGCTACCTTGTCAAGCTGTTTCT
CATCTCAATCGAAGGATACTTCGTTAGATACTGATTCTAT
ATATGAAGATGAAGATGAGGAAGACTATGATGACTATTCA
GAATATGCTGAAGATAGCGAAGAGGTTTCTGAGTATGAAG
GAATAGAGGCAGTCGAAAAACCAGAGCATGATGAAAAAAG
CAACGGGATACGTGAAACATTACATTTAAGTTATGACCAC
GATCATAAACGACAGAACCACCCTCACCATCACTACCATA
GTACCAGTACCCACAGCGAAGATGAACTGAGTGAAGAAGA
GTATATTTCCGATATAGAATTACCGCATGATCCTCATAAG
CACTTTCACCGCGATGATGATATATTAGATGGGGATGAAG
ATGAGCCAGAGGAAGAGGATGAAAATGAAGGCGATGACGA
AGAAGATACTTATGACAGCGGTCTTGACGAAACCGATAGA
TTGGAAGAAGGCAGAAAATTGATTCAGATAGCCATTACAA
AGTTGCTTCAAAGTCGAATAATGGCTTCTTATCATGAGAA
ACAGGCAGATAATAACAGACTAAAACTTCTACAAGAACTA
GAAGAAGAAAAAAGAAAGAAAAGAGAGAAGGAAGAAAAAA
AGCAGAAAAAAAGAGAAAAAGAGAAAGAAAAGAAGAGGCT
GCAACAGTTAGCTAAAGAGGAAGAAAAACGAAAAAGGGAA
GAAGAGAAAGAAAGGCTAAAGAAGGAATTAGAAGAGCGTG
AAATGAGAAGACGAGAGGCTCAAAGGAAAAAGGTTGAAGA
AGCCAAACGGAAGAAAGACGAGGAGAGAAAGCGTAGATTG
GAAGAGCAGCAGCGGAGAGAAGAAATGCAAGAAAAACAAC
GGAAACAGAAAGAGGAACTAAAACGCAAGAGGGAAGAAGA
AAAGAAACGTATTAGAGAACAGAAAAGGCTAGAACAAGAA
AAGCTACAGAAAGAAAAAGAAGAAGAAGAGAGACAAAGAT
TAATTGCAGAGGATGCGCTAAGAAAACAGAAATTAAACGA
AGAACAAACCAGCGCTAATATCTTGAGTGCTAAGCCATTT
ACTGAGAATGGAGTTGGCAACCCTGTTTCATCTCAATCAC
ATCCCAACATGACTAACTACCAAGAGGATAATAGTTGCAG
TATCAACGATGAAATACTTAAAATGGTTAATAGCGTGGCT
GCATCCAAACCAGTTTCACCCACAGGCTTTAACGTTCATG
ATCTACTTCTTCCTTCAACTAACAACCAGATGCCTGCCAT
GGAACAAAGCCATTTACCTCAGCCTGGTAATCAAAACAAC
CATTTTGGAACTACAACTATTCCGAATGCGTTAGACTTGG
CTACAAAATCTTCTTTACAGACTGAAAACAACTATTTAAT
GAACTCACAAACTCTGGAAAATACAAGTCTATTGATGCAT
AATAATTCATCGCCAACTAAGCTATTGCCAAATGACTTTG
GTTTATCATCTTGGGGTGGTCTGACAAATACAATGTCCAT
AAATCCTACATGTAAACCACCGGTTATTCAAACTTCAGAA
ATGGAATCACAAGCCCATAAATCTAGTCCTCAAGCTACAA
TGCCATCTTTTGGACTACCTAATGGTGGTACTCACCGTAA
ATCGTTTACCGACGAGTTGAACACTTTAACCTCAATGTTG
AGCAGCAGTGGTTTTGCTGATACATCACTTTCATCATCAG
GATTCCCCCCATCACAGCGTTCTGTGTGGAATGATCAAAA
AAGCTCATTTTCGGGACCGTCGACTGCAGGAAACTTTAAC
AACAGCAGTATACAAAGCGGTATGCTGCTCGCACCTACAT
TAGGAAGCGTTGAATCGTTTCCAAATCGAACTTCTATCTG
GGACAGCAGCACCACTCCGATGATGAATAAATCAGAGTTG
AGTGGCAGAAACATCACCTCAACTGCGCAAGATAGCCCTG
CGTTCATGGCATCAAATATCTGGTCTAGTAACAGTCAATA
CAATTCACCATATTTGACTAGCAACGTCCTTCAATCCCCT
CAAATTTCGAGTGGAGTGGATGAAAGCCACATTCTGGATA
GCATCTACAATACTTATTTAGCTATTTCCCCACAAGATAG
TTTAAACCCCTACATTGCTATCGGGACACTATTCCAAAAT
TTAGTAGGACTTAACTTGGATTACTCGACGTTTATCAACA
AATTGATAAGCATGCAAGGAGCCTACAATTGCGAATTCTT
TACTGATAACAATGGATCCATTACCCACGTTCGATTTGCG
AGACAAACTCCCGCTGGCCACTCAAAGGGGTTGCTGAATC
AACTCTTTAGTGGATTGAACGATCCAACTGCTACACCATT
TACGTCAAGGCCTCATACCTCCACAAGGGCTAGTTTTCCA
ATTGCCTCTTCAACTACGCAAACGTCTTAAATTATAACTT
CGTATAATGTACATTATACGAAGTTATTGCTCCGGTACGC
AGGGCCAAAAATATTTACATACATACATAATTCGACGAAA
TTTCAGAAGAGACACTAAACAATCGTACATCTCTCTACTC
GATGTGAGCCACGCGTCGGTTTTTCTTACCGTCGTGGCTT
TAGAGGTGAGGCTGCGACACCCCATACATCTTACCCGGCA
TTTAATTTCCATTTTTCGCAGGAATGTGAATATGATAATA
GACTTCGGTACACTCTTTTTTAGGTATAACATATATCAAT
TGTTCAACAACAATTATTCAAAGCGCAACTCTCCAAAGGT
AGTTATTCTGATAATTTGAACCAAAAGTCCCCAGATTAAG
TCTTAATTAAACTGCCCTTGCATACCGCTGTAAACGATTT
GTGTGCAGACATCAATTGCTGAAACGTTCTGCTTTGGTTG
TGCTTTTGATCCCGTACTATGTCTGAAAAGGCCGTTAGAA
GGAAACTTGTTATTATTGGTGATGGTGCTTGTGGCAAGAC
CTCTTTACTATATGTATTTACATTAGGAAAATTCCCTGAA
CAATATCATCCGACAGTGTTCGAGAATTATGTCACTGATT
GCAGAGTTGACGGAATAAAAGTGTCCTTAACGCTCTGGGA
TACAGCGGGACAAGAGGAATATGAACGTTTACGTCCATTC
TCATATTCAAAAGCAGATATAATATTAATTGGGTTTGCTG
TAGACAATTTTGAATCACTAATTAACGCAAGGACGAAATG
GGCGGATGAGGCATTACGATATTGTCCTGACGCACCAATC
GTTCTTGTAGGCTTGAAAAAAGATTTGAGGCAAGAAGCCC
ATTTTAAAGAGAATGCTACCGATGAAATGGTTCCCATTGA
AGATGCAAAACAAGTTGCAAGGGCCATTGGGGCCAAGAAA
TACATGGAATGTAGTGCACTGACTGGTGAGGGTGTGGATG
ATGTCTTTGAAGTAGCTACAAGAACCAGTTTGCTTATGAA
GAAGGAACCAGGGGCTAACTGTTGCATAATTTTATAAAAA
AAACTTACACTGAAATGATACATTATCTTTTTAGCAAGGG
AGGGAAAAACAATACCGTATTATAATTTTAATCAAATTTC
ATAGATATAATGGAATAAGTTAAAAAGGCTTATCGATAGT
GCATGTATAAAACACAAACCCATTCGATATGTTTGTTCGT
TAATGTCCTACAGATTCTTATTCGAGAGCCTTTACCAGAA
GCAAAATTTCCGACGGATATAAGAAAATGGCACATCAAAC
CATAGCTCAAGGTACTGCGCCGATGAGCTAAACGGAACTG
CCTAGTTTGATTATTTTTCGTTTATATACTTATTTACTTA
TTTACGCTATTTGTATTCGAATTCCTTACGAGGCGATGAG
TGAAAGACGCGCCAGTAGGACGCGTCTTTTTTTTTTCAGT
ATAATGTAAACATATTATTGAATTGCCGAAGGAGACAAAA
AGAAAAGAAAAGAGGAGATCATCTTTCATATAATCCAACC
ACGTCGTAGAGCAAACCACGACAATTTTAACTTTCTGTTT
CAGTTAAAGGAGTTTATAACGACCAGCACGGCTAACCATG
TCAACTGAACCGGTAAGCGCCTCTGATAAATATCAGAAAA
TTTCTCAACTGGAACATATCTTAAAAAGACCAGACACTTA
TATCGGTTCTGTTGAAACTCAAGAGCAGCTGCAATGGATA
TACGATGAAGAGACCGATTGCATGATTGAAAAAAATGTCA
CAATTGTACCAGGGTTGTTCAAAATCTTTGATGAAATCTT
AGTCAATGCGGCAGATAATAAAGTTCGTGATCCATCGATG
AAACGAATCGATGTAAACATACATGCTGAGGAACATACTA
TAGAAGTGAAAAATGATGGAAAAGGTATTCCCATAGAGAT
TCATAACAAGGAGAATATTTATATTCCTGAAATGATATTT
GGTCATTTGTTGACATCATCCAATTATGATGATGATGAGA
AGAAAGTCACTGGTGGTAGAAACGGTTATGGTGCTAAGCT
TTGTAATATATTTTCCACTGAATTCATATTAGAAACTGCA
GATCTAAATGTTGGCCAGAAATATGTTCAAAAATGGGAAA
ATAACATGAGCATTTGCCACCCCCCAAAAATAACATCTTA
CAAGAAGGGTCCATCATATACAAAGGTGACATTTAAGCCG
GATTTAACCAGATTCGGAATGAAAGAGCTAGATAATGATA
TCTTAGGAGTGATGCGAAGAAGAGTTTATGATATCAATGG
TTCTGTTCGTGACATTAATGTCTATCTGAATGGCAAGTCC
TTAAAGATAAGAAATTTCAAAAATTATGTTGAACTCTACT
TGAAATCACTCGAAAAAAAAAGACAACTAGATAACGGTGA
GGACGGTGCCGCTAAGTCTGATATCCCGACTATTCTTTAT
GAGAGAATAAACAACAGATGGGAAGTTGCTTTTGCGGTTT
CTGATATCTCTTTTCAACAAATTTCTTTTGTGAATTCCAT
TGCAACTACCATGGGTGGTACCCATGTCAATTACATAACA
GACCAAATTGTAAAAAAAATTTCAGAAATTTTGAAGAAAA
AGAAGAAAAAAAGTGTGAAGTCTTTTCAGATTAAAAATAA
TATGTTCATTTTCATTAATTGTTTGATTGAGAATCCTGCA
TTTACCTCACAAACAAAAGAGCAACTGACAACAAGAGTCA
AAGACTTCGGTAGTAGATGCGAGATCCCATTGGAATATAT
TAATAAGATTATGAAAACTGATTTGGCTACAAGAATGTTT
GAAATTGCCGACGCAAATGAAGAAAATGCGCTAAAGAAGT
CTGATGGTACAAGGAAAAGCAGAATTACTAATTACCCTAA
ACTGGAAGATGCCAACAAAGCCGGTACAAAAGAAGGCTAT
AAATGTACTTTAGTCTTAACCGAAGGTGACAGTGCTTTAA
GCTTAGCTGTTGCAGGTTTAGCTGTTGTTGGTAGAGATTA
TTATGGTTGTTATCCACTTCGTGGTAAAATGCTGAATGTT
AGAGAAGCTAGTGCTGATCAGATACTAAAAAACGCGGAAA
TTCAAGCCATTAAAAAAATTATGGGGTTACAACATCGCAA
GAAATATGAAGATACAAAATCTTTAAGATATGGGCATCTT
ATGATCATGACCGATCAAGATCATGATGGTTCGCATATTA
AAGGTTTAATTATAAACTTTTTAGAAAGCTCATTTCCTGG
TCTTTTGGATATCCAAGGTTTCTTACTTGAATTCATAACT
CCGATCATCAAAGTTTCCATCACTAAACCAACAAAAAACA
CTATTGCATTCTACAATATGCCGGACTATGAAAAATGGAG
AGAGGAAGAATCGCACAAATTTACTTGGAAGCAGAAGTAT
TATAAAGGATTAGGGACTTCTCTAGCACAAGAAGTCCGAG
AATATTTTTCGAACTTGGACAGACATTTGAAAATATTCCA
TTCTTTGCAGGGTAATGATAAAGATTACATTGATTTAGCT
TTCTCCAAGAAAAAGGCAGATGACCGTAAAGAATGGCTGA
GACAATACGAACCTGGTACTGTTTTAGACCCTACTTTAAA
AGAGATTCCAATTAGCGACTTCATTAATAAGGAATTAATC
CTTTTTTCTTTGGCCGATAATATACGGTCGATTCCCAATG
TTTTAGATGGATTTAAACCTGGCCAAAGAAAAGTTCTTTA
TGGTTGTTTCAAAAAAAATTTAAAGTCGGAACTGAAAGTA
GCTCAACTTGCACCATACGTGAGCGAATGTACGGCATATC
ACCATGGTGAGCAGTCATTGGCACAAACTATTATCGGTTT
GGCTCAAAATTTCGTCGGTAGTAACAATATTTACTTGCTA
TTACCTAACGGTGCTTTCGGTACAAGAGCCACTGGTGGTA
AAGATGCAGCGGCAGCGAGATATATCTACACAGAATTGAA
CAAATTAACTCGTAAGATATTTCACCCTGCTGATGATCCA
TTATACAAATATATACAAGAAGATGAGAAAACAGTGGAGC
CAGAGTGGTATTTACCAATTCTTCCTATGATTCTTGTTAA
CGGTGCTGAGGGTATCGGTACCGGTTGGTCAACCTATATC
CCACCATTCAACCCATTGGAAATTATAAAGAATATAAGAC
ATTTAATGAACGACGAGGAGCTTGAGCAAATGCATCCGTG
GTTTAGGGGATGGACCGGTACTATTGAAGAAATTGAGCCT
CTGCGTTACAGAATGTACGGTAGGATTGAACAAATTGGAG
ATAACGTCTTAGAAATAACTGAGTTGCCAGCCAGAACTTG
GACATCGACTATAAAGGAGTACTTACTTTTAGGTTTAAGC
GGTAACGATAAAATAAAACCCTGGATCAAAGATATGGAGG
AGCAGCACGATGATAACATCAAATTCATCATTACCTTGAG
CCCAGAGGAAATGGCCAAAACAAGGAAAATAGGTTTTTAT
GAAAGATTTAAACTAATTTCGCCTATAAGTTTGATGAATA
TGGTCGCATTTGATCCTCACGGGAAAATCAAGAAGTACAA
TTCCGTGAATGAAATATTAAGCGAATTTTACTACGTCAGA
CTAGAATACTATCAAAAAAGAAAAGACCATATGAGTGAAA
GATTGCAGTGGGAGGTTGAGAAGTACTCTTTCCAAGTAAA
ATTTATTAAAATGATTATTGAAAAGGAGTTAACGGTAACC
AATAAGCCTAGGAACGCTATTATCCAAGAACTTGAGAATT
TAGGGTTCCCCAGATTTAATAAGGAAGGTAAACCATATTA
TGGAAGTCCTAACGATGAGATAGCTGAACAAATTAACGAC
GTAAAAGGCGCAACTTCTGATGAAGAAGATGAAGAAAGTT
CACACGAAGATACTGAAAATGTTATAAATGGTCCTGAAGA
ACTATATGGCACATATGAATATTTATTAGGAATGAGAATA
TGGTCATTGACCAAGGAAAGATATCAAAAGCTGTTGAAAC
AAAAACAAGAAAAGGAGACAGAGTTGGAAAACTTGTTAAA
ACTTTCCGCGAAAGATATATGGAACACTGACTTGAAGGCT
TTTGAGGTGGGATATCAAGAATTCTTACAAAGAGACGCTG
AAGCCAGAGGCGGTAATGTTCCCAATAAAGGGAGCAAAAC
GAAAGGTAAAGGAAAAAGAAAGCTTGTTGACGACGAAGAC
TACGACCCATCAAAAAAAAACAAGAAAAGTACTGCTAGAA
AGGGCAAAAAAATTAAGTTAGAGGATAAGAATTTTGAAAG
GATTTTGTTAGAACAAAAACTAGTAACCAAAAGCAAGGCG
CCTACAAAGATTAAAAAAGAGAAAACGCCTTCTGTTTCAG
AAACAAAAACAGAAGAAGAAGAGAATGCTCCTTCTTCCAC
GAGTTCTTCTTCTATTTTCGACATAAAGAAAGAAGATAAA
GATGAGGGCGAACTGAGTAAGATTTCGAACAAGTTTAAAA
AAATTAGCACGATTTTTGACAAAATGGGTTCTACTTCCGC
TACATCGAAGGAAAATACCCCTGAACAGGATGACGTTGCT
ACCAAGAAAAATCAAACAACCGCTAAAAAAACAGCTGTAA
AACCTAAATTGGCCAAGAAGCCAGTCAGGAAACAACAAAA
AGTTGTGGAACTATCTGGTGAAAGCGACCTAGAAATTTTA
GATTCATACACTGATCGGGAAGATAGCAATAAAGATGAAG
ATGATGCTATACCACAACGATCAAGGAGACAAAGATCGTC
GAGAGCTGCGTCGGTTCCTAAGAAATCTTACGTTGAAACT
TTAGAATTATCTGACGACAGTTTCATCGAAGATGATGAAG
AGGAAAACCAAGGATCAGATGTTTCGTTCAATGAAGAGGA
TTGAATAATATTTATCCAGAGAAAGCGCCATTCTTTTTAT
ATGTTTATATCAGAAACAAATAGAAGTCGATCGTAATGAC
TAGATTATATAATCAGAAATAGCCTTTGGTGATCACTTCC
ATTTTAGTCAGCATAATAGAAAGTTTAATTACGCGCTTTT
TTACATTCCGACAAAGATCTGCCCGAGAAAATTCTTCGAG
AAGACAACAACAACAAAAAAAATAAAGCCTGGGCGAAAAA
CATCGTGCGTTTACATAATATCTTGAAAAGCAAACAGATA
TATAAACCGCTATTGAAATTACCTTTTTAAGTATTCGCCT
AGAAGCCTTGTTTCAAGTAGCATCAACAACAGGTGTTAGG
TTAAACTGCTTTGACTTTTTGTTCTTTAACGAATATCATT
AAAAAAAAAGGACATCTATAAAGAATGTCTCCAAACTCGT
CGAAAACTCGAACGGACCAGATAAGCTCCATGCCTGGTAT
TAATGAAGCCACGAAGGTGGAAAGTAAGAATGTTGTGAAG
GATGCTGTTCCAATAAAATCTGAAGTTGAAACCAATGGTA
CATCAATAGTAAGAGAAAAACAAGATCCATCGTACGTTGG
TTGGAAACAAGTTGGTGGTTGGGAGGAAAAGGACGAGTTA
ACTTCCGAAGACCTTTTAGTGGACGTAAACAAGGACACTT
TTTTGGGGAACCTTTTACCAGATAAATTCTATGGTGATTG
GTATCATGAAGTCGCTATTCTCATCATCGCTGGTTTATGT
TCCTTTGTGCTGGGCTATTTTAAATTCTCTCTCGCGTCCG
TCCTTATCGTGATGCTAACCACAGGAATGTTATATAGAAC
TTCGTCCAAAAAATATAGGGAATCGTTAAGGGATTTAGCC
CAGAAAGAACAAACTGTAGAGAAAATTACTAGTGATTATG
AATCTGTCGAATGGTTAAACACCTTTTTAGATAAATACTG
GCCCATTATCGAACCTTCTGTCTCCCAACAAATTGTCGAT
GGTACAAATACTGCATTATCTGAAAATGTGGCAATTCCAA
AGTTTATAAAAGCCATCTGGCTGGATCAATTTACGTTAGG
TGTGAAGCCTCCAAGAATTGATGCCATAAAGACATTCCAA
AATACAAAATCTGATGTCGTAGTCATGGACGTATGTCTAT
CATTTACCCCTCATGATATGAGCGACTTGGACGCAAAACA
ATGCAGGAATTACGTAAATTCCAATGTCGTATTAAAGGCA
AAGATATTCGGAATGGACATACCTGTTTCAGTTGCTGATA
TTTTTTTTCAAGTTTTTGTTAGATTTCGTTTCCAATTGAT
GACAACTTTGCCTCTTGTTGAAACTATAAATATTCAGTTA
TTGGAAGTTCCTGAAGTTGATTTTATTAGTCGTTTATTGG
GTAACTCCGTCTTTAATTGGGAAATCCTGGCTATTCCAGG
CTTAATGAGATTGATTCAAAAAATGGCATTTAAATACTTG
AGCCCTGTTTTACTCCCACCTTTCTCTTTGCAACTTAATA
TACCACAACTTCTTTCCAAGACTGGCTTACCTATAGGTGT
TTTGGAAATCAAAGTCAAAAATGCCCATGGATTAAGAAAA
CTTGTGGGCATGATCAAGAAAACAGTTGATCCTTATTTAA
CCTTCGAGTTGAGCGGCAAAATAGTCGGTAAAACTAAGGT
TTTTAAAAATTCTGCTAATCCTGTTTGGAATGAATCCATT
TACATTCTGTTGCAATCTTTTACTGATCCACTTACAATAG
CCGTATATGACAAACGCGAAACCTTAAGCGACAAAAAAAT
GGGTACAGTAATTTTCAACTTGAATAAGTTACATGCAAAT
CACTATCACAAAAATGAAAAGGTACATTTCCTAAGAAATT
CTAAACCTGTCGGTGAGTTGACATTTGATTTGCGATTTTT
CCCCACTATTGAACCAAAAAAATTACTGAACGGTGATGAG
GAGCCTTTACCGGATATGAATACAGGTATCACCAAAATTA
CTATTCGCGAACTCAAGGGACTGGATGAACTAAGTGACAA
AAAATTCGTCTTTGCAGAGTTGTATGTCAATGCAGAATTG
GTGATGACCACAAAGAAAGAGAAAAGAACTGCCCATTTGA
AATGGAACTCAGATTATTATTCTGTGGTAACAGACCGTAG
AAAGACTATCTGTAGATTTGTTTTGAAGGATCAGAGTGGT
AAAGTAATTTCATCTTCGGTACAACCATTAAATCATTTGA
TAGATAGAACAGAAGTCAATAAAGAATGGATTCCTTTAAG
GAATGGAAAGGGAGAATTAAAAGTCACCACTTACTGGAGG
CCGGTAGATATCGACCTCGGATTGAAAAGTGTAGGATATA
CTACTCCTATCGGTATGTTGAGAGTGTTTATCAATAAGGC
TGAAAACTTGAGAAATCCAGATAGCTTAGGAAAGATAAGT
CCATACGCCAAAGTATCCGTCAATGGTGTGGCAAGAGGTA
GGACAAATGAAAGAATAGAGACATTGAATCCTATCTGGAA
CCAATCAATTTATGTGTCTGTCACATCTCCCTTACAAAAA
GTCTCAATTGACTGTTTCGGTATAGATACAAACGGTGACG
ACCACAACTTGGGTTCATTGAATATTCAAACTCAGAATAT
ATATCATAAAGACAATGACGATAAATATACCATTTTTATT
GACAACGCTCCAAGAACTGGCAACTTAATTGGAAAGAAGG
GTGTAAAGGGGACCGTTACGTATTATTTATCATTTTATCC
AGTTGTTCCTGTTTTAAGCTTGGAAGAGGCGAAGGAAGTT
GACGAGATTAATGAGAAAAAAGATAAGCTAGAAAAGCAGA
AAAGTACACTGGATGACAAAAACATCTCAAAGGAGGAGAA
AGAAAGAATTAAAAAGGAAGAGTTCAGGCTCACCGAAAAA
TATGACATGTATAGTTACAAAATGAAGCTTGACCTCGATG
AATTGCTGCAATACAATGCTGGTGTACTAGGTGTTACTGT
ATTAGGCGGGGAACTACCCCAGCCTGGGCTCTATGTTCAA
ACATTTTTTGATTCATGCGGCTATGCTGCTATCACCTCAG
CTAAAAATGCTATCAGAACTATCAAGACCGGTTGGAGCGG
TGATTTCATGATAAAAGAGCTGGAATGGTCCGTGACTACA
TTTAGGGTAACAAAGACTAAAGACGCGAATAAGGCGGAAA
ATTTTATTTGCGAAGTCAACATTCCAACAATTGAATTGGT
GAGGAACTGTTATTACAAACCTTCCGTATTAAATCTAATA
GGGAAAAAGAGTGCCAAACTATTAGTTCAAGTGTCATGGT
TCCCCGTTACCGCTACCGAATTACCACAAAGCGATTTGAT
AACTAACTCTGGTGATTTGAAAATCACCGCTAAAAGTGCT
GAAAATCTAATTGGTGTTAATAAGAATGGTTATTCCGATC
CATATGTCGAATTCTTTTTGAATGAAAAGAGCACATCACC
CTTCTTTAAAACCGCAGTTCAAAAAAAGACACTAAATCCT
ACCTGGAACGAAAGCAAAACTATCGAAGTTTCAAATCGTG
TCAATGACTACTTGACAATTAACGTGAAAGACTACGAATC
CACTAACTCCAATAGGAGTATTGGAAAAGCCGTTGTTCCA
TTATCAACCATCGACCCTGAGTCAGACACTACTTTTAATA
TACCGTTAGTGGGACCAAAGGGAGAAGATGGCGGTGTGCT
ACATCTTGAATTTGAGTTTGAACCCCGCTATACTACCAAT
GTAGTCAAACGTGAAGCCGGGCTTGGAAATTTTGCCACGA
AAGGATTAGGTACAGGCATCAAAGCTGGTTCTACAGTTTT
CGCCTTAGGAACCAATGTTGTAAGCACCGGATTAGGAACA
ATTGACAAGGTTAAAGCTGGTGTTTTCGGCGGTAAGAAGT
CTACAACCACTGGGGACAAAAAATCCGAAGAGAAGCAATA
ATTCATAACTTCGTATAATGTACATTATACGAAGTTATTA
TCGATGGTAAAGAGTATGTGTCACGAAATCATCTTGATGC
CGCAATGTACGAGCAAAAAAAGAAAAGAGAAATCAATCTT
AACAACTCAACCATGCCGAGTGCTACTATAGTACTTTTCT
TTATTACTACGTATGTAAATTGTAACAAATGTGTACTTTT
ATGTGTGTTCTTAAATGGGAAACTACTTAGCGTTTTGTTC
ATTTCCAGTGTTAAGTAGGAAGAATGACTGAGCGAAAAAA
ACCGTAGAAGTAGAACTTAAAATAAGAACGGAGGCTAAAC
CACCAAAACAGCTCATCAACAGTTAAAACACCACCAATAT
TTCCAGAAAAAAGAACTGTAGATATAGTCTCATTAGTATT
TAGAAGAAAGAGGATTTTGCAATGGCAGGGGATAGTATAA
GCGCTGACGGCACTGGCGTCCATCCAGTTGAACTGTCGGT
GTATTCAGTATTGTCCACCGATTTAGACGGACTGTATCAA
TCGATCAATGAATTACGCGAGTCGCAAGCACTACTCATCC
TTATGCTTCGGAAGGTTCGCGATAAACTTCGAAGAGAAGG
TCAAGTCCTTTATGACCCAGAACCATTCAAACCAACCATG
GATAAACTGGCTGACTTATCTGCCCGTGTGCGCATTCTCT
CACAAAGATACGAGGAGCTTCAGGGGAATGCTAGAGCCCT
CAACAACTAAGTAATAACTTCGTATAATGTACATTATACG
AAGTTATAACATACACATGTATAGCATAATCTTCGATTCC
TTTTACCCATTCGTAGATGGCATCGACAGTGTACTTATAA
TACTACCGTGAGAAACGATATTAAGAACAAGACGAAAAAT
GGTGGAAAATCTGGAAAGCAAGAACGTAGCACGCTAGAGT
TATTCTAGCTTGTCAGCTCGACTGTTTAATTATTATTGTT
ATTATATTAACATTAACGTAATAACCATTGAACTACATTA
AAGAAATAACTGTCTCGCTTATATCTGGTCTATTTTTTGT
TTTTTGCCTTTCCTTTTAAATTCTTTATAACCTTGAAAAC
AAAAAATCACATTGGTAAATTACAATCATTTATTACCAAA
TTTGTCCATTAACTATTTTAGCGTGACTGACTGATAAAGA
CTGTTTCACTCTCTTTATTTATTCATAACAAAAATTCAGA
TATTTTGAACTATAAAGTACTAAAGGCAGAAAAATTAATA
GCAAATTAAGCGATGGCAATCAAGTCATTGGAATCGTTCC
TTTTCGAAAGAGGTCTAGTAGGATCCTATGCCATTGAGGC
TCTGAATAATTGTACCCTGGATATAGACGTCAACCATTAT
GTTTCCAGATTGTTGACCAATAAAAGAGAACAGTATTTGG
ATGCCATTGGTGGTTTCCCTACCAGTTTAAAAATGTATTT
GGAAAGCGACTTAAAGATATTCAAGGATTTCAATATTACC
CCTATTTTTGTCTTTAATGGTGGTTTGACTTACAACCAAT
TAGAGGCATCGGGCCATTTTACTGCAGCATCTGCTTCAGC
TAGCATCAGCAGCACTACCACCAGTAGCAGCGGTACCAAT
GCCACAACAAGATCCAACACGGAATCCGTTCTTTTGCAGA
GAAGTAGAGGCTGGACACAATGGAACAACTTGATTAGTTC
GAATCAGAATTCCTATATTGACCAGCCTATTCAACCCCAA
GAGCCATTCAGACATAACACCACAATTGACTCCAAAGCTT
ACCAAAACGATTTGATCGCTTATTTTATTGAGCATGGGTA
TATGTATCAAGTTGCCCCATATAGTAGCTGGTTCCAACTA
GCATATTTATTGAATAGCGCTTATATTGATGCGATCTACG
GCCCAACTGATTGTTTGATGCTAGATTGTGTTGATAGGTT
CATTTTGGGTATGGAATTTCCAAATAAAGAATTTCGATTC
ATTGACAGGTCAAGAGTGATGAAGGATTTAGGTTGTACCC
ATGAAGAGTTTATCGATATTGCTATGGCTGTAGGTAATGA
TTTGCAACCAACAACTTTACCACCATTGCAAATTTATCCA
GTTCCTCAGCTGTTTGATATTGCTCTAGAAATGGTTTTGA
ATACAGGTACAAACTTCTATGCCTATCAACTATCTACAAC
CTTACAAAATGACTCCAAAGAGAATATTCAAAACTACCAA
AGAGGTATTTCTGCATTAAGATACATGCCAGTCTTGAAAG
ATACAGGTAAAGTTGAATTATTTGTTCAAGAGATCGTTGT
TTCAGAGGAGGACAGTGAAAAGAATAACAAGGATGGAAAA
AAGAGTAATCTTTCCTCACCATCTTCTGCGTCATCTAGTG
CTTCTCCTGCTACCACCGTGACTAAGAACGCTAGTGAAAA
GTTAACTTATGAAAAATCCAGCACTAAAGAGGTTAGAAAA
CCAAGAGATATTCCTAATGATGTTCATGATTTTATCGGCC
AAATGTTACCTCATGAATACTATTTCTATAGATCCATAGG
ACTGGTTACTGGAAAATTATTTGACGCAATTGTCACAGGA
GTTTATCCTGAAGAGCCTCCATTGGGCGGAGGATCTTCTA
CATCCTACAAGAAACTGGTTTCCAAGTCCGTTGAAATCTT
CAAGAATAAAGAAATCAATTTATTAACTCAACCAATTAAC
AGATACTATCAGATTAAACAAATTAAACAAGTCAAGTGGT
ATGCGGCAAATGAGCCTACCACTTTGACCAACAGGATGTC
ACCTTCTATGTTTGAAACTATCAACCACTTAATTGTTAAA
ACAGAAACGTCTGATGAAAAGGAATTTTCTATCTCTGAGT
TCATTACAACAATAAATGGTTCTAGCAATATGGCGAAAGA
TTTTATATCTGAAAAAGTCATTTTCCCAAACTCCGTACCA
ATCGAATCCAAATTAAACTCACCATTTAATTTATTGTCGA
CCAATTTCTTAAGATTACTAGTACTATTGGAGTTCTTCAC
TTTTGATTTCAAGGAAAAACTGCTAGAGCCTACGAGATGG
GGTGAGGTATTCTTAAAATTAAATGAGCTCAATATTGACA
GTAAGTATCACGAATCAGTTATTATCTTTTTGGTATTTTT
GAAATGCGATGTCTTAAAACTTGACGAAGAAGTTCAACCA
CCGGCTCCCTCTGCTTTGAGCCAAGCTACCTTGAGAAGCT
ATCCTGAAGAATCATTGTACGTCCTATTGATTACGCGTGT
ATTAACTTTATTTCAAGTGGACCAAAAGCCATCAAATTAC
CACGGACCAATTGATAAGAAAACTTTGATCTTTAGAGATC
ATCTTTCTTTCATAAAGGAAAATTTAAATGAACTTTTTGA
AGCCGTTTTGATCTCATCTTTAACTTCTGGCGAGTTTAAT
AGATTATCACTTGATAACTTTGGTTGGGCAAGAAAGATTG
TTAGATATTTACCGTTCAAATTAGATTCCCCAAATACTAT
AATGGCTATGATGTGGGAGTTTTTCTTACAAAAATATCTT
CACAATGGTAATGCCAAGAATGATGCATTGTCTTTAGTTG
CTACTGAATTCAACACTTACAAATCCACACCAAATCTTGA
TGAACAGTTTGTCGAATCCCATAGATTTCTTCTTGAAATT
TCTAAGGTTATGCAGGAGTTGAACGCCGCTAAATTAATCG
ATGAAAACGTGTTTAAATTATTCACTAAAGCAGTTGAGTT
TACTACAACAGCTCTATCTAGCTGAAGCATAACTTCGTAT
AATGTACATTATACGAAGTTATGTGAGAATGAGTATGATG
GAAATAGTGGAACTATTTAAAAAGCACCCAATAAAGAAAG
ATAGTTACTGTAAAGAGGTATATTATCATTATTCAGAGGG
TTCAAGTACCATCATCAAGATTTAACACAAGCACAGTGAA
TAGCAACAATTAAAGAAAAAACTAATCAAAATCACGGTAG
AAATAGGAGAAAAAAAGTAAAACAGAAACTAAGTCACTGT
TTCTTTATATGACATATTCTATTATATAAATATGTAAAGA
ACGCTGAACAGTAAAAATTTTATGAAATTCCGGCAGAGAA
GAAAAGGAAAAAATAAGTATACACCACACCGTTACTGGAT
AGATTGAAGTTCAAATCAAAAAAGTTTACAAGTGAAATAA
CAAACAGTAAATATTACACATTCATGTACATAAAATTAAT
TATCGATAACTTCGTATAATGTACATTATACGAAGTTATG
TGTCAATTGATTTCTGCTTGTAATGCTTGCAATTCGTGTC
TCTTATTGTTCAAGTAATTCTCCAATACTTCAACCTGCTG
TTCAATGTTATCCAAGTCATCAGTTATCGACCTGATGTTA
ATTCTTTTGCTCAACTTGCTACCACCTTGGGTTTTTTCAC
TCTTTTTGTAGTTCAAAAGGCCTTCTAATTGTTCTCTCAT
GTTCGCAACTTGATCATCTGTCAGAGAAGCATATTTTTGC
TTTATACTGTCTTCATTTGAAAGCACGTTACTGCCACTGC
TATCGGAACTCGAGTTCTGCCCATTGTCACGCAGATTGTC
CACTTCGTTAGCTTCTTCTTTTCTCTTGGTTGGTGGTTGG
CTACTTCTCAAGTCGTAGCTCAGTTGTTTTTTATTGCACA
CCTCCGCCAGAGAATTTGGTAAACTTGCTGGAATTTCAGC
ACCCAAATCATTTCTTTGTCTTAAACAGTGAATAAAATAA
AAAGTAGGATCTCTATCAATTGATGGCAAATTTTGTGGGT
TAATTAAACTCCAAACCTTATTTAAATCTGTCTTACTGAT
GTTAAAAAATTTTGTGGAAAGTTTTGTTGACAGTTCGTTG
AATGTAATAGTACCATCGGTTAGTTTTGCACAGCTATTAT
AAATTTTTTCATATTGATTCAAATCATCTGGAGACATGTA
CCAATCTACTTTGATTTCCTTCTTTGGAGGCAAGTCTGCG
TTTTCTATTTGCTTGCGCTTCTTTCTTTCTTTGATTAGAT
TCACCTTACTCCCTGGAATCAACCAATCAGGCAATTCATC
TGGAACAGAGCTAATGTTTTTATTAACCATATCAAATATT
AATCTCATGCAAATTACAAATTCCTCAAAGTCTAAATTGT
CGTCGTCATCAATATCAGCTAAAAACCAAATCTTGTTTAG
AACCGATGAATCTAATTTGGAATTATAAAGAATTGGTAAA
ACCTGGTCATGGTTTACCTTATTCTCTATTGGTTTCAAAC
CCGAGAAGATTTGCCAGTATTTTTTTATTTCAAATTGTTC
CAACTTGGGCATTTTTCAGAGATCCCTGTTATCTTTACCG
GCCTTTCCAATACCCACTAACTCTATGGTTATATTACAAT
CGTCTGATTATAACAGGCAATTAACCTTGTGTTTCTGACG
TTCTTTTCATTCATTCTTGATATGTTAAATCATAGGGGTC
CTACACGATCGTCAAATATGATATTTAAAAAGTAATAAAT
AAAAATGCAGCTTTTTTATTAGCGATGGGAAATATTGAAT
ATTTGAAGGGGCAAATAACGTTTAATTCAATCGAATGACG
GTCTAAATGCTGCTGAAAAATTGCGAGACGGACAAGCAGC
GAGATATACGGTATGCGTGTTTGTTCAAGGAACTTGATGT
TAAGGGAAATGGTCAAGTTACTCTAGATAATCTGATAAGT
GCTTTTGAGAAGAACGACCATCCGCTCAAGGGAAATGATG
AGGCAATCAAAATGCTGTTTACTGCAATGGATGTTAACAA
GGACTCTGTAGTTGATTTAAGCGATTTCAAGAAGTATGCT
TCCAATGCCGAATCTCAAATTTGGAACGGCTTCCAGAGGA
TAGATTTAGATCATGACGGTAAGATTGGCATTAACGAAAT
AAATAGGTATTTGTCAGACCTCGACAACCAGAGCATATGT
AATAATGAACTTAATCATGAACTTTCAAATGAAAAGATGA
ACAAATTCTCGAGGTTTTTTGAATGGGCGTTTCCAAAGAG
AAAAGCCAACATTGCGCTACGAGGCCAGGCTAGCCACAAA
AAGAATACTGATAATGATCGGTCAAAGAAAACCACCGACT
CAGATTTATACGTTACATATGATCAATGGAGAGACTTTTT
GCTGCTGGTACCGAGAAAGCAGGGTTCGAGACTTCATACT
GCTTATTCCTATTTTTACCTATTCAACGAAGATGTCGATC
TGTCCTCAGAGGGAGATGTTACTCTCATAAACGATTTCAT
TCGCGGGTTCGGGTTTTTTATTGCTGGTGGTATTTCAGGT
GTTATTTCAAGGACTTGTACCGCGCCATTTGATAGACTGA
AAGTGTTCTTGATTGCTCGTACCGACTTGAGTAGCATCTT
GTTAAATTCAAAAACAGATCTCCTTGCTAAAAACCCCAAT
GCTGACATAAACAAGATATCATCTCCATTAGCAAAGGCTG
TCAAAAGCTTATATAGGCAAGGCGGGATAAAGGCTTTTTA
TGTTGGGAACGGTTTAAACGTCATCAAAGTTTTTCCAGAA
AGTTCGATAAAGTTTGGTTCTTTCGAGGTCACCAAGAAAA
TAATGACCAAATTAGAAGGCTGCCGCGACACAAAAGATCT
TTCAAAGTTCTCTACTTACATTGCTGGTGGTTTAGCTGGT
ATGGCAGCTCAGTTTTCCGTTTATCCTATAGATACTTTGA
AATTCAGGGTGCAGTGCGCTCCTTTGGACACAAAGTTGAA
GGGGAATAATTTGCTCTTTCAGACTGCTAAGGACATGTTC
AGAGAGGGTGGTGGCCAGATTATTTTACAGAGGTGTCACA
GTCGGTATAGTGGGCATATTTCCCTATGCTGCATTAGATT
TGGGGACTTTTTCTGCCTTAAAAAAATGGTATATTGCCAA
ACAGGGAAAGACCCTGAACCTACCACAAGATCAGGTCACT
CTAAGCAACCTGGTTGTACTTCCAATGGGTGCATTCAGTG
GAACTGTAGGAGCTTCTGTTGTTTATCCAATCAATCTTTT
AAGAACAAGACTACAAGCCCAAGGAACATATGCACATCCT
TATGTGTATAACGGATAACTTCGTATAATGTACATTATAC
GAAGTTATCTTTAAAGATGTTTTGTTAAAGACGCTAGAAA
GGGAAGGTTATCAAGGTCTATTTAAAGGTCTAGTACCAAC
TTTAGCAAAAGTATGTCCAGCAGTTTCCATCAGCTATTTA
TGTTACGAAAATCTGAAAAAATTCATGAATCTGGAGTAGT
GATAATAACATATGCATATGTATCAACTAGTGAATTCTAT
TTAATTATAAACCGCTGCTGCGGTTTGTGGGCGTACTGTC
AGCCAAGCTTTCGTTATAATATATATTCTTTTCAACATGT
ACATAGCTAGAACTCTAGAAAGCACAGATTAATACCGATT
CTAATACAGATTTTAATGACCTCAATAGTTAATTGATATT
TGATAAAATATTATAAAAATCGTCTATAACAGAACGCGAA
AAGAAAAGACGCGTCTCTCTTAATAATCATTATGCGATAA
AATGTTTCACCACATCGAAAACTTATTAATTGAGACAGAA
AAAAGGTGTAAGCAAAAGGAACAGAGGTATATCCCTGTGA
AATATTTATTTAGCATGACACAAATTCATCAGATAAACGA
TATAGATGTTCATCGAATTACATCTGGACAAGTTATCACC
GACTTAACAACTGCAGTGAAAGAACTCGTTGATAATAGTA
TAGATGCGAACGCAAACCAGATCGAAATAATCTTTAAAGA
TTATGGTCTTGAATCTATCGAATGTTCTGATAATGGTGAT
GGCATAGACCCTTCAAATTATGAGTTCTTAGCTTTAAAAC
ATTACACATCAAAAATTGCGAAATTTCAAGATGTTGCTAA
AGTACAGACGTTAGGTTTCCGTGGTGAGGCTTTGAGCAGC
TTGTGTGGCATAGCTAAACTAAGTGTGATAACAACAACTT
CACCACCAAAAGCGGATAAGTTGGAGTATGATATGGTCGG
TCACATTACTTCAAAGACAACGACATCAAGAAATAAAGGG
ACGACCGTGTTAGTTTCGCAGTTATTTCATAACTTGCCCG
TTAGACAGAAAGAATTTAGCAAAACTTTTAAAAGACAGTT
CACTAAGTGCTTGACCGTCATACAAGGTTATGCAATCATA
AATGCTGCCATTAAATTTTCAGTTTGGAATATCACACCAA
AGGGTAAAAAAAATCTAATTCTATCAACAATGAGAAATTC
AAGTATGAGAAAGAATATATCCTCAGTATTCGGTGCAGGT
GGTATGCGTGGGCTTGAAGAGGTTGATTTAGTGCTTGATT
TAAATCCCTTCAAGAATAGAATGCTTGGGAAATACACCGA
TGATCCTGATTTCTTAGACCTCGATTATAAAATTCGAGTG
AAGGGCTATATATCACAGAATTCGTTTGGTTGTGGTAGAA
ATAGTAAGGATAGGCAATTCATTTATGTGAATAAAAGGCC
AGTGGAATACTCTACGCTTTTAAAATGCTGCAATGAGGTT
TACAAAACGTTCAATAATGTTCAATTTCCGGCTGTATTTC
TCAATCTTGAATTACCCATGAGCTTAATTGATGTAAACGT
CACTCCAGACAAAAGAGTGATACTGTTGCACAACGAACGG
GCCGTCATTGATATTTTCAAAACAACTCTCAGTGATTATT
ACAATAGACAAGAATTAGCTCTTCCCAAAAGAATGTGCTC
ACAATCAGAACAACAAGCTCAGAAAAGACTTAAAACGGAA
GTCTTTGATGATAGAAGCACAACACACGAATCCGATAATG
AAAACTATCATACCGCCAGAAGCGAAAGTAATCAATCCAA
TCATGCACATTTTAATAGTACTACTGGCGTAATAGACAAA
AGTAATGGTACAGAACTAACTTCTGTGATGGACGGTAATT
ATACTAATGTCACTGATGTCATCGGTTCGGAGTGTGAAGT
TTCGGTTGATTCATCAGTTGTATTGGATGAGGGCAACTCA
AGTACACCGACTAAGAAGCTGCCAAGTATCAAAACAGATT
CTCAAAACCTAAGTGATCTGAACCTGAATAATTTTTCCAA
TCCTGAATTTCAAAATATAACTAGTCCAGATAAAGCACGT
AGCTTGGAAAAAGTTGTTGAAGAACCAGTTTATTTTGATA
TTGATGGTGAAAAGTTCCAAGAAAAAGCGGTTCTATCACA
AGCAGATGGTTTAGTTTTTGTAGATAATGAATGTCATGAG
CATACAAATGACTGCTGTCATCAAGAAAGAAGAGGAAGTA
CTGACACAGAACAAGATGATGAAGCTGACTCTATATACGC
AGAGATTGAGCCAGTTGAAATCAATGTGAGAACTCCTCTA
AAGAACTCACGTAAATCGATTTCCAAAGATAATTATAGGT
CATTGAGTGATGGATTGACGCATCGCAAATTCGAAGATGA
GATATTGGAGTACAATTTAAGCACAAAAAATTTTAAAGAA
ATAAGTAAAAATGGCAAACAAATGAGTAGCATCATAAGTA
AAAGAAAATCAGAAGCTCAAGAAAACATTATCAAAAATAA
GGACGAACTAGAGGATTTCGAACAAGGAGAAAAGTATCTG
ACGTTAACAGTTTCAAAAAATGATTTTAAAAAAATGGAGG
TTGTTGGACAATTTAATTTAGGATTTATCATAGTGACCAG
AAAAGTTGATAACAAATATGATCTGTTTATTGTCGATCAG
CATGCAAGTGATGAAAAGTATAATTTCGAAACCTTACAGG
CTGTTACCGTCTTCAAGAGCCAGAAATTGATAATACCTCA
GCCGGTAGAATTAAGTGTCATTGATGAACTTGTGGTGCTG
GACAATTTACCAGTTTTTGAAAAGAATGGATTCAAATTGA
AAATTGACGAAGAAGAAGAGTTTGGCTCCAGAGTTAAGCT
GTTAAGCTTACCTACTTCCAAACAAACCCTTTTTGATTTG
GGTGATTTTAATGAACTGATACATTTGATCAAGGAAGATG
GCGGTTTGAGACGTGATAATATCAGATGTTCCAAGATTCG
TTCTATGTTTGCCATGCGGGCATGTAGAAGTAGTATAATG
ATAGGTAAACCGCTGAATAAGAAGACTATGACCAGAGTCG
TTCATAATCTCAGTGAACTTGATAAGCCTTGGAATTGTCC
CCATGGACGTCCAACAATGAGACATTTAATGGAATTACGT
GATTGGAGCTCATTTTCGAAGGATTACGAAATATGATCTA
GCTTTGATATTCATTCATTATATAATTAACAAATACATTA
TATACAGGGAGTGACAACACAAAATATACTCGTGCATTGA
AGATGCTTGATGGATATATGTATTACGACATAAAGCTTAG
CCATTAAGAATATGAACGTGGCTTTAATTTGTTTATATGT
GGAGAGTAATAACTTCGTATAATGTACATTATACGAAGTT
ATTAATCACTTGCCAAAGATACAAGACCAAAGGGACGGAT
TATGTTGTACTTTTGCTTGAGAAAATGTGTGAATTCCACG
TCTATCGATTTTATTAAGCTTCCTTGCAGTTTTCGCGTTG
TTTCTTGTATGCTGGCCCCTAACTGGCAGATGCAATGTAT
GTCTCATACCGCTATAACTCCCAATTTTTCTTTTTAGAGC
TATATTGTCTTTTACGATTGCTCTAGCGTCTCCTTCAATC
GTCATTGTCGACAGTTCACTAGCTATACTCATGATTTGGG
GTTCTGATAGTTGGTGCATCCTCATCCAAGGGTAGAACCC
TAACTTCGAGCATATCTTTTCGGCTGTTGTTTTACCTATG
CCGTAAAATTTAGAGGCCAGTGCGATTTTAATGACCTCTT
TACCTTTGAAACCTTTACCCAAGATGTGAACGACCATGGT
TTTGATGGAAGACCCGACTTGATTTGCTCTTGAATCGTCT
CTTCTATTTTGAAGTAACAACGTATCCTAGCCTGATATAT
GAAGGAGTTTTTTTAACCTTAAAGAACAAATATATTTCAT
TTCTATAATGAGCGCCATGTCGTCAATAGGGATATTGTAT
CTTCAGCTGTCATGTAACATATTAACTTCCAGGAATCTTA
ATTGAATGATTATGTAGGGATGATCTTGTAGCGTAAATAT
AGATACATAGTTAGAGCTGTTGCAGCATATACATATACAT
ATATATTATATATTTTTCTTTTATTTATAACTTCGTATAA
TGTACATTATACGAAGTTATTTTTCATGCGGGGGGATGCA
TTTCATGCAGTATTCTTTCTAATTGCTCTACATCCAATCT
TTGGATGAACAGGTTTCGCAGTAAACCTAACATGGTGATA
AAACTAGCTAGTCCCACAGGGACGACACAAAGAACCGTGA
TTTTATATAGATCTATCGTTCGCTTAGTGGTAAAATTGAA
TGCTTTTTTTGGATATTTTTTTGGACGCTTTGGTGATTGG
CTGTGGCTAACTGAGGGCCTGTTAACAGGAAACAATCCGC
CATCACTGTTATCGGAGAGACTGTCGTTGGAAGGAACATC
TACTGTACTTTCGTCGGCTACCACAACATGTGAGTCTTCA
TCAGCGTCATCTTCACCATCCTCATAGTCTTCTGTTTCTT
CTGGAACATTAGTGTCCTCTTGTACTTCGCCTTCCTGGTT
CCTGATATACCTCAGATCCGAGGTAAGATAACTTTGCCAA
ATGTACACTGCTGTTAGTACACAACTAATGAGTATCCATG
TATGCAAAAAATAGTCGAGTTCCGGAGACAAAGACGACAA
AAGAAGGAGTTCTAAGGTGACAATGATCAATGACATGGAA
AACATACGCAAGATAGCAGCAACGGTGCTATATTTGACGA
TCCATCGGACCATCAAAGAGTCGAGAATGGCATACGAGAG
GTATAAAGACACCAGGCACCAAAGTGAGCAAAGGAGATAT
TCAGACGCTCTTGCTGTAGTGAGTGCGGATAATAGGAGTG
AATCCTTACCGTCGCCATTCACAGCCTTTTGCGAAGCTCC
TTCAAATGATGAGTTATTGTCGTAAGCGCTATTGAGTTTT
TGCCAGAAATAAGTGAACGCATCTCTTAGTGATTGTGGCT
CGTAAAGCGTTATGCTGGTGCGCATGGAGACTCTCCAAGC
CTTCCGCAGAGATGTGAAGATGTAAGTTAACGGCGGTAAA
AGGGATATGTCCCTGCATAAGGCCATCAGCATATGCTGCT
TGGCAGTTAAATGATTCAAAGACAGCGTTTTCATAGAACT
GTACGTCTTTTTAAAGGTCGCTCGCTCATGCTTGGCATAC
TTGTCCTCATGAGGGCCCATACCAGTACTTAGTATCCACG
TCATCTGGTTTTTTAAAACCCTGAAGAATCAAATAAGATT
ATTTGACCAAAGGAAGGGAAGGGAAGAGAAAAAAAACTTA
AAGAAAAAAGAAATGAGAAACCCTGGTGTGTTCACGTAGA
TGCACAGACGGTGGGCAACCCAAAACTTAGTCTTCCGATA
AACTTTTCAGGTTCTTGTACACGTGGAAACGCCCGATATA
TATCACATGTAGCTGTGTAATATGAGAATGCCTTTGTCCA
TGTGATAAACCGTGCAAAACTTAACATGGGAGCAGGCACA
AGTGTGAGTCCCACGAACAAAACGCCGCTCGGGTAATAAC
GCCCAATGTAAAAACATCATAAATCAGCACGCAAACGGTA
AAGAACAAAAACATCTTCAAGGGAAAAGTATACAGATGTA
TAGTCTAAGCTATTGTATTTGTATAAATGGTTCTTATTTT
AGTTTCGTTTGCCCATGAGCGTTTGATTTGCTCAAGAACA
AGGAACAAAGACCAGCGTGTTGGGGAAAAGAAAAAGAAAA
CAAAAAACAAAAGTATAACTTCGTATAATGTACATTATAC
GAAGTTATAGATCACAAGTTTTCCAGAGATGCAGCAATTT
CGTCCAGTTCCTTCTTTGCGTCTTCGTACTTGACGGTCAA
TTCCTCGTTCTTTCTTTCCCATTCTTCTCTTTGTTCTTCC
AAGGCAGCTACTCTTCTTTCCAATTGATCTGCCTTCAAGT
CGGACTCTCTCAATTTCTCAGTGGTTTCCTTTAGCTTGGT
GTCGCTTTCCTCCAAGTCTTCTTCCAATTGCTGGTTCTTC
TTGGAGAAATTGTCGTTGTTGGACTGCAAGTGGTGAGAGT
CCTCGGACAATTGCTTGGATTCAGCCAATTCTGCTTCCAA
CTTCTCGATCTCTTCCTCCAATTGGTGGTTCTTCACCGTC
AAGGACTTGATCTGATTTTCTTTTTCAACGTTATCCTGTT
CTGTTTGCTTAGAGTCAGAAAGTCCCGCTTCCAGCTTCTC
GATCTCATCCTCCAATTGCTGGTTTTTGACGGTTAAAGAC
TTGATCTGATTCTCCTTTTCGACGTTCTCTTGCTCCAAGT
CCTTGTTCTTCTCTTTCAACTCCTCGTACTTCTCCTGCCA
TGATTCGGCTTCCAACTTCAAGTTGCTTAGCTTTTCTCTG
ATTTTGTCCATTGTTGCCTTTTTTGTGTGTATGGGGTGTG
AGTTCTACTATGTAGATTTCTTCTACCAACCTAATCTTTT
ACAGTATCAGAAGGGAAAAACGAACCTTCTTCTTGCCAAG
TATGCAGTATGTGATCTCTAACACTTTTCCGTTTCTCGTA
GATCGTGCTATGGTGTGCTGATTTTTTATTTTAATGGTTA
CCCGACTTCTTTACCCGGCTCTCCGTCGGGTAAGATATAT
GTGCTAGCGCCACGCGATGGCTGGTTTGTCTTTTTAAGTT
CTTAATATTTATTTTTATATTTTGATTTTTTTTTTTTTTT
TTTTTTTCCATTAGTGAATGACAGCAATGTATTAAGCTGC
TGCCGCGCATACAAAATGTACTGCGTTAAATTAGATTAGC
TTAAATTAGTGCTTGGTAAAGGAGGAGTGGTTTCAAGTCC
GGTGTGCGCCCCACTTTATTCGGGTATCTTCTACGTTTTT
ACATCCATGTTTCAGGTACTGTTGAAAATAGTTAAGATCG
TTCGTATTTCTTAATTCATGTATTTTTCCCTGTTCCTAAC
TCGCAAACATCAGTTTTCTTGCAGATACGTCTTGAAATAC
AACCATACAGACAATGGAGACATACGAGACTAGCATTGGG
ACTCAGTCTTATCCCCCGACTTTGTTCCCACCTCCCCTGG
GTACCGGTGGGTTTACCACTTCAGGTTATATACACGCTTT
GGTTGACAGCACCAGCAATAGCAACTCGAACTCGAACACA
AATTCGAACACAAATTCGAACACAAATTCAAATTCAGATA
CCAAGATTCCTATAGTGCAAATATCGGATGACTCTCATAT
AACACACGACAGCTTCAAACCATATATGGAGTACCACGAT
GCTTCGCACTTGAGGAACCGTAACATAAGCAAAGCGGACC
AGGTTGAAAGCACTGAAGTGATGGAACAGTTTACGCAATG
GTCGAATTATAAGATGAGGTCTCGCTCTCCTACCATAAAC
GCAAAACCTATCAGACATACCAGCCAAAGACGTACAGACT
TTACCAGCAAAAATGAACTCTCCAAGTTCAGCAAGAATCA
TAATTTCATTTTTCACAAAGGGTTTTTGAAGAGGCAACAC
TCCATACGCAGGGAAGACAGGCAAGCAAAGGTACGGTCAA
GATTCAGGAGCAAGAAGGAGCTGACATCCGTTTTGAACTA
TATAGAACTGGAACAAATGGATATTGCAAATGTCCTGGCT
TCGCAACCGGTAAACTTACACGCTATCAGAAATCTCACTA
GCAGGGACCCTGCGGTAACTCCTATCCCATTTTTAAGAAG
CCAGATGTATGCAACCAGTAGTCGTCCACCGTATCTAAGG
AACCGCTCCATAAGTAGGAAACTACCCAAATCACAACCAG
GTAGTCTCCCGACGACTATGCCTGCGACGGCGACGAAAAC
AATTAAACAGAATTCAACGACCCCAACCACAAGATCTGTT
TATAACAAGAATGTGGGGCGGTCCAATACTTCCCCTAGTG
TGTTGTACCACCCAAAAAGAAGAGGAAAATTGAACACCAA
ATCGCATGCAAGAAAGGAGCAACTGCTGTTGGAACTGTGG
AGAGAATACTTAATGCTGGTTATAACACAGAGGACGCAAC
TGCGCCTGACTTTGCTTTGCTCTCCGGGTTCAGCATCGAA
TGAAAGCTCTGTCTGCTCTTCTAACGCCAGCGACTTAGAC
ATGTCCCTTTTATCTACTCCTTCAAGTCTCTTCCAGATGG
CAGGTGAGACCAAAAGCAATCCTATAATTATACCCGACAG
TCAAGACGATAGTATACTTAGTAGCGACCCCTTTTAAGTA
ATAACTTCGTATAATGTACATTATACGAAGTTATGGTAAC
CCCCCCTGGATTGCATAGCCATTGCATAGCCTTAGACATC
AAACTTTATTTAATCACATTATCCTTCTATGTATCTTTTT
CCCCCGCTCGATTTCTTCTAGAACATTACGGAAAATAAAG
GAAAAAAATGACTGGAGCATCGAATCTGTAGACTAAAAAG
GTAATGACGCGTTCTTCGTTCCCACAAGTATGTGAAATCG
TTTGAACGCTTTTATATACTGATAGGAATAGATTATAATA
GTATTCAACATTCATCAAACAGTTTATATCGGTAATAAAC
CAACCTCACGATACAGTGATTATTTCTCTAAACAACACGA
GCCGTACTGTACCTACGATAAAGTAAAACACATTTTTCTT
TTGCTACCAGTGGACACAAGATAACGGAGAATGCAACAAA
ACACGTCTTTATATGACTCTTTGAACGTTACTGCCGCTGC
ATCCACATCTGAGATTAAGAAAGCTTACAGGAACGCTGCA
TTAAAATATCATCCTGATAAAAACAATCATACAGAAGAAT
CCAAGCGAAAGTTTCAAGAGATATGCCAGGCATACGAAAT
ACTTAAAGACAATCGTTTAAGAGCTTTGTATGACCAGTAC
GGTACCACAGATGAAGTCCTGATTCAAGAGCAGCAGGCGC
AGGCGCAACGCCAACAAGCCGGGCCGTTCAGTTCATCCTC
AAATTTCGATACGGAAGCAATGTCATTCCCGGATCTATCT
CCAGGTGATCTTTTCGCGCAGTTTTTTAATAGTTCTGCCA
CTCCAAGCAGCAACGGTAGTAAGTCAAGTTTTAATTTTAG
CTTCAATAATAGCTCTACGCCGAGCTTCTCCTTTGTTAAT
GGCAGTGGCGTGAACAATCTGTACTCCTCGTCAGCAAAAT
ACAACTCCAACGATGAGGACCATCATTTGGATAGAGGCCC
TGATATCAAACATAATCTAAAGTGCACATTGAAGGAACTC
TACATGGGTAAGACTGCAAAGTTGGGTTTGAATAGGACAA
GGATTTGCAGTGTTTGTGATGGGCACGGTGGTCTAAAGAA
ATGCACTTGTAAAACATGCAAAGGGCAAGGTATTCAAACC
CAAACTAGGCGTATGGGACCTCTAGTACAAAGTTGGTCTC
AAACTTGTGCAGATTGCGGGGGTGCCGGGGTTTTTGTCAA
AAATAAAGACATCTGTCAACAGTGTCAAGGCTTGGGTTTC
ATTAAGGAGAGGAAGATCTTGCAAGTTACTGTCCAACCAG
GTAGCTGTCATAACCAACTTATAGTACTTACGGGCGAAGG
TGACGAAGTTATTAGTACTAAGGGAGGCGGTCACGAAAAG
GTAATACCTGGTGACGTCGTTATCACCATCCTAAGGTTAA
AAGATCCGAATTTCCAGGTTATCAACTACTCCAATTTGAT
ATGTAAGAAGTGCAAAATCGACTTCATGACCAGTTTATGT
GGAGGCGTAGTTTATATTGAAGGGCACCCTAGCGGTAAGT
TGATCAAACTTGATATTATACCTGGCGAGATACTGAAGCC
TGGTTGTTTCAAGACTGTTGAGGACATGGGGATGCCCAAG
TTTATCAACGGCGTCAGATCAGGCTTTGGCCACTTGTACG
TCAAATTCGATGTGACGTATCCAGAGAGACTGGAACCTGA
AAATGCTAAGAAAATACAAAATATTCTGGCTAATGATAAA
TACATTAAAGCAGAACGTTCCACCATGGAAACCGCAGATT
CAGACTGCTATTGCGATTTGGAGAAGTCATATGACAGTGT
GGAAGAGCATGTGTTAAGTAGCTTTGAGGCCCCTAATTTA
AACAATGAAGTTATTGAAGACGACGACCTTGGTGATTTGA
TTAATGAAAGAGATTCTCGGAAAAGGAACAACCGTCGATT
CGACGAAAGTAATATTAATAATAATAATGAAACGAAACGA
AATAAATATTCTTCACCGGTAAGCGGTTTTTATGACCATG
ATATTAATGGATATTGAAGGATAACTTCGTATAATGTACA
TTATACGAAGTTATTTATATAGTCATGCAGTAATGTTATA
CATTTTCTATTTTTATTTTTTGTATCAGTACTCTATCTAT
AAGGACATTCCTTTTTTTAAGCAATGCGGAAAGATACGCT
ATTCTTCCTGTGGATGGTTTACCGCGGTTTGGGTGGTAAT
ATCATTGCAGCCCTAGTCCTTTAGCAGTTTTTTTAGCGTG
TAATACATTGTTATTCATCTTTTTCTTAGTGCCTGCCAAG
AGATCGTGGGAGGTTACTTAACAGAAAAGCAAAAAAAAAA
ACCGATTAGAATGTGCATGCCGTTGTTACAGAGAAGCAAG
GGAAGTTCACCACTGATCATATTTCTAAGTTCATCAAAAT
ATCGTTTTGGTTTCAGCAGTAGGGATCTTTAACCCAAGTG
TTCATTTTCTTTCCTTTTTGCTTTTTATTTGAATGATCTG
AACAAAAGGAGAAACATATACTGTACTATTGCGTGAAAAC
GAACAGAGCACAACCCTCAAGAAAAAAGAGAACTACCCCT
TAGTTCCATCTCATTTACTTAAGCAACACTTCCTAATTAT
TCTCTAATCCTAATAAAAAAAAAGAACTGATGTCGCGGGA
GGCATTTGATGTACCGAATATAGGTACTAACAAGTTTTTA
AAAGTCACACCTAATTTATTTACCCCAGAGCGATTGAATT
TATTTGATGATGTCGAACTATATCTTACGTTAATAAAAGC
ATCCAAATGTGTCGAGCAGGGAGAAAGGCTGCACAATATA
AGTTGGAGAATTCTGAATAAAGCTGTTCTAAAGGAGCATA
ATATTAATCGATCTAAAAAAAGAGACGGCGTGAAGAACAT
ATATTATGTGTTAAATCCAAACAACAAACAGCCAATAAAG
CCAAAGCAGGCAGCAGTAAAGCAGCCACCATTACAAAAGG
CCAATTTGCCTCCCACAACGGCAAAACAGAACGTTTTAAC
TCGGCCAATGACATCACCAGCTATCGCACAGGGTGCTCAC
GATAGATCCTTGGATAATCCTAATTCTACAAACAATGATG
TGAAAAATGACGTTGCTCCAAACAGACAATTCTCCAAATC
TACTACGTCAGGGTTGTTTTCAAATTTTGCAGACAAATAT
CAAAAAATGAAAAATGTGAACCATGTTGCTAATAAGGAAG
AACCACAAACTATTATCACTGGTTTTGATACAAGCACTGT
TATAACCAAGAAACCTTTACAATCTCGTAGAAGCCGTAGC
CCATTTCAGCACATAGGAGACATGAACATGAACTGCATTG
ATAATGAGACTTCCAAGAGTACCAGTCCTACTCTTGAAAA
TATGGGAAGTAGAAAATCCTCTTTTCCTCAGAAGGAATCT
TTATTCGGAAGGCCAAGGTCTTACAAGAATGACCAAAATG
GTCAACTGTCACTTTCGAAAACATCCTCTAGAAAAGGAAA
AAACAAGATATTTTTCAGCAGTGAAGATGAAGATTCAGAC
TGGGATTCAGTCAGCAACGACAGCGAATTCTACGCTGATG
AAGATGATGAAGAGTACGATGATTATAATGAGGAAGAAGC
AGATCAGTACTATAGAAGACAATGGGACAAGCTTTTATTT
GCCAAAAATCAACAGAATCTTGACTCAACGAAATCATCTG
TTTCATCAGCGAACACAATCAACTCAAACACATCCCATGA
TCCCGTACGAAAAAGTTTACTCAGTGGACTATTCCTTAGT
GAGGCAAATAGCAACAGTAATAACCACAATACTGCACATA
GTGAATACGCTTCTAAACACGTTTCGCCGACTCCTCAGTC
CTCTCATAGTAATATCGGTCCTCAACCGCAGCAAAATCCA
CCGAGCGCTAATGGTATAAAACAACAAAAACCTTCTTTGA
AAACCTCAAATGTTACCGCCTTGGCTAGCTTGTCTCCCCC
GCAACCATCCAACAATGAGCGGTTATCGATGGATATACAA
AAGGACTTCAAAACTGATAATGAGTCCAATCATTTATATG
AATCTAATGCTCCGCTAACTGCTCAAACTATACTGCCCAC
CGCCTTATCTACTCACATGTTTTTGCCAAATAACATTCAC
CAACAACGAATGGCGATTGCCACTGGTAGTAATACGCGAC
ATCGTTTTTCGAGGCGGCAGTCGATGGATATCCCATCCAA
GAACAGGAATACTGGGTTTTTGAAGACCAGAATGGAGATC
TCTGAGGAAGAAAAGATGGTACGTACAATATCACGGCTTG
ACAATACGAGTATTGCAAACAGTAATGGAAATGGTAATGA
CGATACTAGCAACCAGCGTACCGAAGCTCTGGGGCGTAAG
ACGAGTAATGGAGGGCGAATATGATTAATAACTTCGTATA
ATGTACATTATACGAAGTTATCTAAGTTAAATAAATCAGA
TACAGTATTTAAAGTTCTTTCAAAAAAAGATAATGTCATA
TATTTTACTATCTACGCAGTGAAAGAGTTCCTTCTAATGA
CACACTATTCACTTCGGGTAACGGATATTGTGTACTGAAA
AATATAAAAAATTTTATCCCGGAAATGCGATGAGATGAAA
ATGCATGAAGTAGCGTATATATTGATTGCATGAGGTTGGA
CTTGAAAGGGCATATATACTCGGTTTTATCATTGATTCAA
GTGTTCCCATAAATAATAAAACAGTTAAATCGAAATGCTA
AGAAGACAAGCCCGTGAAAGGAGAGAATATCTATACAGAA
AAGCGCAAGAATTACAAGATTCTCAACTGCAACAAAAACG
TCAAATAATTAAACAAGCGCTAGCTCAGGGGAAGCCATTG
CCAAAGGAACTAGCAGAAGATGAGAGTTTACAAAAGGATT
TCAGATATGACCAAAGTTTAAAGGAGAGCGAAGAAGCAGA
TGATCTACAGGTTGATGATGAATATGCTGCCACAAGTGGT
ATAATGGATCCAAGAATCATCGTCACCACCAGCAGAGATC
CTTCAACCAGATTGTCGCAATTTGCCAAAGAAATTAAACT
GCTATTTCCAAATGCTGTCAGGCTGAACAGAGGTAATTAT
GTGATGCCAAATCTAGTGGATGCTTGTAAAAAATCCGGTA
CTACAGATTTGGTGGTATTACATGAACATAGAGGTGTTCC
AACTTCTTTGACCATATCACATTTTCCACATGGACCCACT
GCACAGTTTAGTTTACACAATGTTGTTATGAGACATGATA
TTATAAACGCCGGCAATCAATCAGAAGTTAACCCTCATCT
AATATTTGATAACTTTACTACCGCTTTAGGGAAAAGAGTA
GTCTGTATTTTAAAGCACTTGTTCAATGCGGGGCCCAAAA
AAGATTCCGAAAGAGTAATCACTTTTGCGAATAGGGGTGA
TTTCATTAGCGTTAGACAGCATGTATATGTGAGAACAAGA
GAGGGAGTAGAGATTGCCGAAGTTGGTCCTAGATTTGAGA
TGAGGTTGTTTGAACTGAGGTTGGGAACTTTAGAAAATAA
GGACGCTGATGTTGAGTGGCAGTTGAGAAGATTCATAAGG
ACTGCCAATAAAAAAGACTATTTGTGAATTTTTTTATAGA
TTTGTAAAGGTTAAAATAGAAGGCCGATGAGGCCTTATGT
AAGTCTAATATGGTATTCTTAAAAAAAAAAAAAAAAAAAA
AGCGTCTTAGAGGGAATATAAGAGAAAAGAAGAGATAGCA
TAACACATGATTTATTTTTATTTTTGCGTTTTTTTTTTTT
CTTAATTGTTTATCAATGTATCTGTGAGAGTATCTACATA
AAAAAAATAACCATATGAAGACATAAATTTAAAAGAACAA
AACGAACGAAGGGAAGAGGTGCAGAAAGGAATAACTTCGT
ATAATGTACATTATACGAAGTTATAATTTATGTATCACAA
CTATTAAATTCAGTTGAAAATCCACCATTTGAAACTTTTT
TCTTAAGCACTTCACTGACTTTTTCAACTCTTAACTCATG
TTCGGAGGATAACGTATTAGAAGAAGACACGTAAGAAGGA
TCTGTTGATAAAGGCATGGGCTTGCCTATTGCTGTATATG
ACGAAGATGTCGATAAAGGCGTCTGGGTTGCTAATTCGGG
ATTACTTGCCAAGTTTGCACTTGAACGCAAAGACGAACTT
AACGGAAAGGAAGGATCTAGCATGTCCATGGTTAAATCTT
CTTCTTCGCTGTCACTTGATTCTATTTGGAACTTGGGATT
CTTGTGCATGTTTGCAACAGGGTCAACGTTTGATAAAATG
GATTGTCTTTGAAATAGTATCGAAGATGACCGGTTTTTTG
GGGATTTTGCATTGTTATTAGCATTATTTGAATATTGTCT
CGCAGATTGCTGCGGAGATACATAAGGCGAAGTAGCTGGT
AATTCTGTAGTTTTGATGAAGGGGTTGGAAAATGTCGTTG
TTGCTGACGATGAAGAATAGGCTTGTGGTGGGGACCTCTT
GAGGATGAAAGGGCATGAGTACGCTTGGGATTTCATAGGT
GGTCTAGATGTAGGCGTATTATTGGCCTGTGCAAGTTTTT
CATCATTCAACATATCGACGTAAGAGTAGAATCTTAGTAT
TCTGGAGTTTGGTTCGCCATTTGAAGTTGTGGTGGTCATC
CCGGTGTTATTGATGTTATTCAAGGTGGGACGTGTAGCCG
CAGAATGCGAATGAGATCTGCTCAACTTCAAGTCAGGGCT
AGCAGGAGAAGATTCTGATGAGGGAAGAGTGGCACTATTC
GTTCTAGCCAACAGGGCCATGTTTAGGCTCACAGCAGAGG
AAGGTCTTCTTGAATAAACCATATCGACATCGCTCAGGTC
AGTGTTCTCATCGTTCACTATTGAGCAACTAGCATCTAAA
GCTGGAGCCACCGAGTTTTCTAACGTACGACGGCGATGGT
GATGATTTTGCATGTTGCAAATGGGGTTCAAGATGTACTC
TTGATGTGCTAGCGAGCTTGTGGTGGAGTTCGACGCCGAC
CTGCTGGTAGGGATAACATTGTCCAATGGTGAGGAAACAT
TATTGGAGTTCTTCCTCAACGATGGAGTTCTAACCTCGCT
ACCAGAGATAGGTATCGGAGAAATGGTCTGCAAGTTGTAA
AAACTATTAGATCTTGAGCTATGAGATGTGTTGGAGGCGG
AAACCGGAGGTTGAAGAAATAAATCGTTTGAACTTGCCTC
TTGCACGGTTCTTTCGAAGATAAAAGAAGGGTTGCTGTTG
TTCGAATTTGACTTGTACACGCACATACCGTCTTTTTTGG
CAGTTTCCTTTGACAGCACTTAGATTCTCCTCAAGCTCTT
TTTACCGTACCTGTTCCTATTTGAAATATTTAGATCTGTG
AAAGGATTAGTCTTTTATTCGTGATAAAAGCGAAAATCTA
ATCCCCTGGGCGCCGCGGAGTGCTCTTCGCCGAGATAAAT
ATACTAAAAGAGAGGCTTTAATTAGTACCCGAAATGACGG
TGAATAGTGGGATACTTTTATAATGGTGTTATGTTACATG
ATTGCCGATGAATGTGCTGTTAAAAAGACGCAGTTTAACG
TTTGCACCGAGATGGCTGTGGTGCAAGTGTCGAAGTAGCA
GGAGCAGGCCGTATTCTCTGGCACACGCGGTCGACACAAG
TAAGATGGAGGCAACCAGGAGGAACGGTCAGATTGTGAAG
GATTTAGGCCGTTATTACCCAAGCATGAGCGAATCAGCAC
TCCACGATCTTTGCCAGGAGTATAAAGAAGTCACTATCGC
AGACTTTAATGAGAGATTCTTGGGCAACCCAGCCACATTA
CACCATGAGGATAATCCTAATTTGTTACTTAGTATTAATG
GCAGGATTAAAAGCATTAGGTTTTCAGGCCAGAAGATTGT
TTTTATAGATCTTTACAACGGCAGTAGCGGATTGAAGAAT
GATACGCAACTGCAGTTGATCGTAAACTACAATAAAATTG
GTGGGAGTAGTGAGGATAAGGCGAATTTCTCAGAATATAT
GAACTTTTTGAAGAAAGGAGATTACATCAAAGCTTTGGGC
TACCCAGGTTTCTCCCAATCCAGAGTCAAGATGCTGTCCT
TGATATGTAATAAGCTACCTATAGTATTGTCAGTCAGCCA
ATTACCATTGCCAAGTCGTCTGAATGATGAAACCAAGATC
AAATCTAATAGAGTTGTTGACTACCAATTAAACGGCACTC
AGACACTGCTAGTAAGGGCGCGTATCATCAAACTTTTGAG
GAAGTTTCTCGACGACAGAAACTTCGTTGAGGTTGAAACG
CCTATACTGTCATCAAAGTCCAACGGTGCCATGGCGAAGC
CCTTTATAACGTCGTCCAAGGACTTCGACCATTTGGAGTT
GCGTATTGCACCAGAATTATGGCTGAAGAGGCTTATAATT
AGTGGTTTACAAAAAGTATACGAAATAGGAAAGGTCTTTC
GAAATGAAGGTATCGACAGTACCCACAACGCCGAGTTTTC
CACTTTAGAATTCTATGAAACTTACATGTCAATGGACGAT
ATAGTCACAAGGACTGAAGATTTGTTCAAATTTTTGATTA
CTAACTTGCAAAAGTTCTTTCAAGATACCCGTCTGCCTGT
CCCTAAGACGTTTAGTGAATTACATCTGGCACTATCCGAG
AATAATTGGAAGTTTAGAAAAGTCGAATTCCTGCCCACTT
TGAACAAAGAGCTTGGCATTGATCTAATGAACTCTGGATT
GGATATCAATAAGCCGAGCGAACTTTTGAAGGCTTTACCG
AAAGACATTGCGAAGAAGTATTTTCCTTCTGCAGATAACA
CTGGGCAATTATCTTCGCTGCAAATCCTAAATAAACTATC
GGACGTGTTCCTCGAGCAGCGCCATTGTCAATCAACCTTG
CCTACGGTAATATACCATCAACCTGCAATATTATCGCCCT
TAGCCAAGACGGATCCGCAAAATAAGCAAGTCACGAAGAG
ATTCGAAGTCTTCATCAAAGGTAAGGAATACATCAATGCT
TACGAAGAGGAAAATTGCCCCCAATTACAACTGCAGAAGT
TTCTACAACAAAAGCAGATTAACGAATTGACAGGAAACAA
AACTGAGACCTTATCGCCTGTTATTGACTACCAGTATGTT
GAGACGATGAAATACGGTATGCCTCCAGTAGGTGGCTTTG
GCCTTGGCATAGATAGATTGTGCATGCTATTTTGCGACAA
GAAGAGGATAGAAGAGGTTCTGCCCTTTGGCTGTGTGGAT
GATGTAAACAGGCAGTAAATTATAACTTCGTATAATGTAC
ATTATACGAAGTTATTTGCGACGCCTGCCAATGCTTTTGT
AAATAAATCAGACATATACTGTAAATAATTAGAATGGCAT
TTAATTTTTTTTTTTTCTCTACACCAATAAACTACGCTAC
GCGAAAAATCCAATATAAATATTCAGTTATAGCTAATGAG
AGTGTCGAAAAACCTTGAAAACAACTACTGCACACCAAAT
TGATACGATTAAATGGTACCCCCCACGGTAGAAGCATCCT
TGGAGTCTCCTTACACTAAGTCGTACTTTTCACCTGTCCC
AAGCGCGCTCTTGGAACAGAATGACTCTCCAATAATAATG
GGTATCGATGAAGCTGGCAGAGGGCCCGTATTAGGGCCAA
TGGTCTACGCAGTAGCCTATTCTACACAGAAATATCAGGA
CGAAACTATAATCCCTAACTACGAGTTTGACGACTCTAAA
AAACTTACAGATCCCATCAGAAGAATGCTGTTTTCCAAGA
TATACCAGGACAACGAAGAACTAACCCAGATCGGCTACGC
AACTACGTGCATCACCCCATTAGACATTAGCCGTGGTATG
TCAAAGTTCCCACCGACGAGAAACTATAACTTGAATGAGC
AGGCGCACGATGTCACAATGGCACTCATTGATGGCGTGAT
AAAGCAGAACGTGAAGCTCAGTCACGTGTATGTGGATACT
GTTGGACCACCAGCGTCCTATCAGAAGAAACTGGAGCAAC
GATTCCCAGGCGTTAAATTCACCGTTGCTAAAAAGGCAGA
CTCGCTCTACTGCATGGTCAGTGTGGCGAGTGTCGTTGCA
AAAGTGACCAGAGATATACTAGTCGAATCCTTGAAGAGGG
ATCCCGATGAGATCCTGGGTTCTGGATACCCCTCCGACCC
GAAGACAGTCGCATGGCTGAAGCGCAACCAGACAAGTCTT
ATGGGCTGGCCCGCCAACATGGTAAGATTCTCATGGCAGA
CATGCCAGACTCTGTTAGATGACGCCAGTAAGAATAGTAT
CCCTATCAAGTGGGAAGAACAATATATGGACAGCAGGAAG
AACGCCGCACAAAAAACCAAGCAATTGCAGCTCCAGATGG
TCGCTAAGCCTGTTAGAAGGAAGAGGCTGAGAACCCTAGA
TAATTGGTACCGGTGATCAATAACTTCGTATAATGTACAT
TATACGAAGTTATCCTCCAGTTTGCACATACTATATATCT
TCATGTAATACTACATATGTCATAACTTCAATAACTCATA
CAAGTCATCTGCTACTATGCTTTGCCGTTTCTACTATCCG
TGAAGCGTGACCGGCCCTTCTCACCCCCCGTGTTACGCAA
AGAACAACAAGAGGTCGAGACAACCAACCGGAACGACTAG
AAGAGAGGCTGTTACGTTTCCTGTTTGTTCACGCTCAACA
TCTTCCATTGCTGTAAACTGCATCCAGTAAAATTAATAGT
TATTAGCGTACTATGTCTGCCTTTGTCAGGGTGGTTCCAA
GAATATCCAGAAGTTCAGTACTCACCAGATCATTGAGACT
GCAATTGAGATGCTACGCATCGTACCCAGAGCACACCATT
ATTGGTATGCCGGCACTGTCTCCTACGATGACGCAAGGTA
ATCTTGCTGCTTGGACTAAGAAGGAAGGTGACCAATTGTC
TCCCGGTGAAGTTATTGCCGAAATAGAAACAGACAAGGCT
CAAATGGACTTTGAGTTCCAAGAAGATGGTTACTTAGCCA
AGATTCTAGTTCCTGAAGGTACAAAGGACATTCCTGTCAA
CAAGCCTATTGCCGTCTATGTGGAGGACAAAGCTGATGTG
CCAGCTTTTAAGGACTTTAAGCTGGAGGATTCAGGTTCTG
ATTCAAAGACCAGTACGAAGGCTCAGCCTGCCGAACCTCA
GGCAGAAAAGAAACAAGAAGCGCCAGCTGAAGAGACCAAG
ACTTCTGCACCTGAAGCTAAGAAATCTGACGTTGCTGCTC
CTCAAGGTAGGATTTTTGCCTCTCCACTTGCCAAGACTAT
CGCCTTGGAAAAGGGTATTTCTTTGAAGGATGTTCACGGC
ACTGGACCCCGCGGTAGAATTACCAAGGCTGACATTGAGT
CATATCTAGAAAAAAGCAGCAAACAGAGCAGCCAAACTTC
AGGTGCTGCCGCCGCCACTCCTGCCGCCGCTACCTCAAGC
ACTACTGCTGGCTCTGCTCCATCGCCTTCTTCTACAGCAT
CATATGAGGATGTTCCAATTTCAACCATGAGAAGCATCAT
TGGAGAACGTTTATTGCAATCTACTCAAGGCATTCCATCA
TACATCGTTTCCTCCAAGATATCCATCTCCAAACTTTTGA
AATTGAGACAGTCCTTGAACGCTACAGCAAACGACAAGTA
CAAACTGTCCATTAATGACCTATTAGTAAAAGCCATCACT
GTTGCGGCTAAGAGGGTGCCAGATGCCAATGCCTACTGGT
TACCTAATGAGAACGTTATCCGTAAATTTAAAAACGTTGA
CGTTAGCGTTGCCGTCGCCACACCAACAGGATTATTGACA
CCAATTGTCAAGAATTGTGAGGCCAAGGGCTTGTCGCAAA
TCTCTAACGAAATCAAGGAACTAGTCAAGCGTGCCAGAAT
AAACAAATTGGCACCAGAGGAATTCCAAGGTGGGACCATT
TGCATATCCAATATGGGCATGAATAATGCTGTTAACATGT
TTACTTCGATTATCAACCCACCACAGTCTACAATCTTGGC
CATCGCTACTGTTGAAAGGGTCGCTGTGGAAGACGCCGCT
GCTGAGAACGGATTCTCCTTTGATAACCAGGTTACCATAA
CAGGGACCTTTGATCATAGAACCATTGATGGCGCCAAAGG
TGCAGAATTCATGAAGGAATTGAAAACTGTTATTGAAAAT
CCTTTGGAAATGCTATTGTGAGGTATAACTTCGTATAATG
TACATTATACGAAGTTATTAGAATGAAAATAAAATTCGCC
AGTAAATGCGTATCTTGGAGAAAATATCAATTTGTTATTT
TGTATATATAAAAAATTAAAAAAAAAAAAAAAAAAATACT
CAAATACTCAAATACGTATACATTATACTGAAATACTTCG
CTTGTCTTCGAATCTAAATCCTCTCTCTCTTCTGTCTCAA
AATGATATAAATAAATCACGTCAAACGGTGCGTCAACATC
TTTGTTTTTTCACCTCATGTGGAATTGGTTGAAATTAACA
AAGGAGTGGGATATAGGATATAACGCATAAAGTTTAGCAT
ACTACTTTCGTATATTATTGTTCGGTGAAAGAAACTAGTT
CCCTCTTATCTCTCAATATTTGCCAAAATTAGCTTTTAAC
AAATAAACCATGAGTTTCCTACCATCTTTTATCTTAAGCG
ATGAATCTAAAGAACGTATTTCCAAAATTTTAACTTTGAC
TCATAATGTAGCACATTATGGCTGGATCCCATTTGTTTTG
TATTTGGGCTGGGCACACACTTCTAATAGACCAAACTTTT
TGAACTTACTGTCTCCGTTACCAAGTGTTTAAAAAATAAC
TTCGTATAATGTACATTATACGAAGTTATCATCAGTTCGA
TACAACTTGGGTGAGAGAGGAAGCCCATATTTCCAATTTT
GAATTACTTGACCGTTACTGCAAATAATAAAAATTGACAT
GTACATAAAGTATATATATAATAAAATATAAAATTCATTT
TGCATATTGTTATTCTTTCACGCTTTGTTTTGATATGGTG
AAAATTCGAAGTCTCTAGAATGTCCTTTAGGTACCTTTCT
TTAAGATGTGGTTCATATTCAAAAAATCTGATCAATTAGA
ATTTATACCAGTGTTTTAATATGTTTATTTATCTGTTATT
GATATTATTTAAAATGTGAAACAAAATAAATAAAAATAAC
TAAAAATGTAGGGTGGTTTGTTGTTTTGCAAAAAATAAAA
GATAAGATTGATCACAAATTCATTTCATGAATAACTTCGT
ATAATGTACATTATACGAAGTTATAATTTAGTAACCGAAA
GAAGCCAATTGCTTAGCAACATCGGATTCAGAAGCAGCAG
CAGAAGCAGAGGAGACCTTTTTGGTGAAAGCTCTCTTCTT
GGCGTAATATTCGGCGGATCTGACCTTTCTCTTGTCTTCT
AATTTAGCAACAACATCTTCGTATTTCCAACCAACAGAAG
TAGACAACTTACCCAAAGTGGTGTACTTTCTACCTGGTTT
CAATCTCAAAACTCTCAAAGCTTGAGGAACGACAACTCTC
TTCTTTTTGTCGTATGGAGGTGGAATACCTTCGAAGATCT
TTAAACGTTCCAAGGCAGCCTTACCACGGGCGGTCTTGTG
GGAAACCATACCACGAATAGCCTTGTAAAGAATTCTAGAT
GGAGCTCTGAAATGGAATGGACCACGGGTCTTGTTGAAAG
CAGTAGCCTTTCTCAAAAAGTCGTGGTACTTCAACTTGTT
TCTGAAGAATTCACCAGAAATGTTCAAAGCTTCAGCTCTG
ACAACGACAATCTTTTGACCGTTCAATACTTGCTTGGCAA
TAGTGGAGGCCAAACGACCCAACAAATGATCCTTAGCTAT
AATAAAAGGAGAAAAATAAAGTTAGTAAATGCTAATCTTG
GTATTTTTTACTGAGTGGATTGAATATAGTTGGAGTCAAA
ATATTGATTAGAAGTTACCATTACTTTTTGGTGTGATGGG
GCATATCGATGCATCTCAGGGGTAACATTGGCATGATGCT
TTCAAACCGCCACTTTTTAGGCGTGATGCACGGTATTGCA
AATTCATGTTTTCAAATATAACGCATTCAATTAAGTATTT
GGAGTTTCAAGTATTGCGTGTTCCGTTTCTTCTATGAATC
AATGAGCATCCTAATTAGCTAATACTATTCTTTATAGTAA
GCATTTTGCAACACATTTCGCAGGATTATTTTTTATTTCA
ATTACTATATTCTGAAATGGTCTTTGCAACGTCCTCCACC
TGCATACTCAATCACTCCTGTTAGAATTAGAAATTTTTTA
CGTACCATCAATAACAACGACTGGTTGAGACATCTTTTAT
GGTTGGTTGGTTGTTTAATACCTTAACAAAATGCACTTAG
TGGAATATCTACATGTGTTATAGTTTTAAGAATCAGTTTT
ACCAATATCAGAATAATTTTCCAGAATTCGAAATTGCAGC
GGTCCGCAGTGCGAATGTTTAGCCGGAGGGACCAAGTGTC
TGCCTAAGAAGAGATCACCACCCTCCCAAGCTGATACAAG
GATCAAATGGAAAATCACCCACTTGGGGACAGCCCAGGAG
ACGCTTTAGCGGGCAGTTTCAGGTTCTAGGAGCGTTCTCC
GAAGGAAGTCCTTCTGCCGCTGTTTTTCACCCGTTGGCCG
AAGCGTTGAGAAACAGCCAAATTTTCTGATTCATAGGAAA
TTTTTAAAGGAGGTTTGGGTGTGTATAGTGTACGGATTGA
ATATGTCAAGGATGCAAACACAGCAGCGAAAATAAAGTTC
AGTTGCATAAATTAGAGTGAACATTGCGGGGTGTTCAAAA
TCATAAAGGTCAGATGATCAAACGCATGAGGAAGAGTAAA
ATAGGGAATGCACGGTGATTAAATATTATATATGAAAGAC
AGTTATATATGTACTTCGTGACATAGATTCGGACGACAAT
AGAATGAAAGGAAAGCAGCTCATATGACTGGCTGCAGCTT
AGCCATTTCTCATTCATTTCTTTAGTCTTAGTGATTCACC
TTGTTTCTTATAACTTCGTATAATGTACATTATACGAAGT
TATGTCTTAGTTGTTGATAATACTGATCTTTGCACCATCC
GTATCTAGTATTAGTTCCTTGGCATTGGCGGTGCTACCAC
CTTGGTTTTTCAAAGGTGAAGAATTAATATCTTTAGTTTC
CAGATCATTTGAGTTAGAGTCCGAATCTTTTTCTGAAGTA
GCATTCTCGTTTTCTTTGGCTTTAATGTCCGGATTTATGG
AAAATCCTCTCTTGTTGCCTCCGCTATCAGCAGCTGGGGT
ATTATTGGTGCTTGAGAACTGCAATAAATTCCATACACCT
GGAGAACTTTTGACATTCTGCGATTTACTTGTTGATGGTG
TCAGCCGTCTATTATCATTGTTTGATTCCATGCTTTTCAA
GACATTAGAATCCAATACTAGACCTGTTTGTTTGTTTTCC
ATTCCGCTAGTCTGTAAATTAGAATTATTTGCGCCGTTAT
TATTAGTATTGTTGCTATTACTATGAAGAGGTGATCTGGC
TCTGTTGGCTGAACCACGTTCAGGTGTATATGCTTCCATC
GCAGTAATATGAAATGCCTTAGTAGGAGATCGTAATAGCG
TGTCATATGGTTGAGAAAGGCGTAGTGAATTAGCAGCTAA
GCTACTGGTGGTGGTTCCAGTTTGCGGAACTGAGTTAGAA
TTACCGGAAGACGTGGTAGTTGTCGGCTCCAAATTACCAT
TTTCATCAAGTGAAGAAGTAGATATGGCGGGTAGATTCAT
TTTGGTACCGCCGTTATTGTTTGTCGATTTGTCGGCGCTA
TCGCTGATGTTGTTTATTATTTTGGAATTAGCACATGCAT
TAGTGAACGAGACTAGAGCGTTGTTTGGAGATTGCCTATT
CATTTGTGATATTGATATTGCAGGCGGATGAAGTGACTCT
TTGTATTCTTTCATATTGTTTTGATTTAAGTTAGCATTTG
AATTGGGAGCTTGCAATTGAGGGGTTTTAATTGGACGAGC
CAAAGCGATATTTCGATTTTGGGTATCCGCGAAGGTAAAT
TGAATCTCTTGACGTTGTTCCTGTGGTGGCGGCTGCTGTG
ACTGATTTTGATGTGACACAGGGGGCTGTGATTGTTGGCT
AGCTGGCAAATTGCCCTTACTAGGAACATGTTGTACGAAC
CCTTCTATGATGTTATTGTTGGATGGTTCTAGCACATTGT
GAGATTGTAGTTGTCGTTTAGGGGGTTGAGCCATGTTAAG
CGATAACCTATAGTCCATTTCCATGGGTAAACTGTTGAAT
TTTGCCATATGTAACTGTAGTTGCCTTGCTACTGAGGATC
CCCGCCTGATTTTCCCCACTTTTCCGGTATTCCACTTGTT
TAGAAATTCTTGCTGATAAGATTCGCTAATTCTCCATTTC
ATACCTTTGCCCGGCTCATTGGGTCTTCTCGGAACCTTTT
CAAACGCCTTATTTAATGATAAATTATGCCTAATGGAGTT
TTGCCAACCGGATTTAGCAAACCTGTAGTATGCATAATTG
GAAGAAATATACTTGTAAATGTCAGCCAAGCTGATGACAC
CCTCGGGCGACGACAGTATGGCCTGTGTTATCATAGTTGC
GTATGAATGAGGTGGTTTAACGTTCCTGTTTTCGTCATGG
GATAGGTCCGAAGTAAAATCCAAAGCTTGAGGATAGGCAT
TTGATGACTTGTATGAATCTACAAAATTTGCAGCGATGAT
GGTATTTGGAGGACCCTGTGGAGAAGCCGCTTGTGGATTG
ATGGTATTGCTTGTTGTTGTAGATGCTGTATAGTTTGGGT
TTATGGACGTAAAGTAGCCATTCTTGTTCTTACTATTATT
ATTGTTGTTGAAGATGCCTTGTTCGCTAGGGCCCAAGTTC
GCTCCGCTACCAAAAGGAGCATTGCCACCACTTCCATAAA
GCTTAAACCCTTTGATTTGTTGATTAGAGGTTAATTGCCT
TTGCTTAGCATAATTAGACTGTTTTATAATGTCTCTTAGC
AGGGGGTTGTTGTTGCCTTCCAATCCGAACATGTTTATTA
AATTAGGCATCAGGTGTTCTATACAAATAGGAGCAACAAC
CGGGTCACTGTCGGGCAGGATAAACATCATTTGTGTTCCT
CCTATGTCTAGCAGGGTTCCGGAAGATAATCGAATGGGAG
GATTGTTGGGTCCATTATGAGTCCTTTGAAAGTTTACTTT
AGCGCCGTTACGGCCCAATATGTGCAATTCCCAACCGCCG
ATATTCATGTTGTATTTTATTATGGCGTGCTTTCTAGAAA
CGACTTTGGCAGGTCCGAGATCAATATTCACTCTATATGA
GTTTTTTACACCATCTGAATTTTCCTGTAGTGCACTGTTT
AAGGGATCAGTATTTCTACCAATAGAAACTTCCAAATCCT
TCACATAATAGGTCCAGTTTGGTCCGGAGAGTTTAGCATA
AGCTTGTATTTCCGTCGCCATGTTCTTGTCGTTGGAATAT
TGTAATGATACGGTAGTTGGCTGATCTGGGGCTGTCAGTG
AAGAGATGATGGCATTTATTACACCTTGATGATGCTGAGC
GGTATATTTTGTGCTGCCATAATTTGTTTGAGTCATATTT
AGTTCGTTCATCTCGTTAAAATTGCTGCTGGACATTTCTT
GCGCATTGATAAAGTTTCAATAAAGGAAACGGAGGGAGCA
CACCAATATTTATGTGTATCGTACTGTTTTTTTTTTTTTT
TTCTAGCAATGATCACTTATGCGAGGGAATCGGGAAGATT
GGCTTTGAAGTGTTTTTAGCCTTTTGTTCCTTAGTATGAT
CTTGATTATTGAGCGGTTCAATTCAGTGGAAAAGGACTGC
TCTATAGTGTTTTAAGTTTTACAGAAATATAGTGATCCTA
TGAATGTCACTTTTTTGTTTACCTTTAGAAATGCGGAACC
ATTGGCATTTTTTTTCTTTATTTACTAATTTACCTAGAAA
ATCCAAATGGCACAGGGCGAGCGAATTTTTTTTCCCTCTT
TTAATGAGCGAAATCGAAGATTTTCGGTAATGTTGTGCGA
AGGGTTCTGGGGCGGGGTCCGGCATAAGTCATCATCAATG
CTAAGGGAACGATTATATGGCACAGAAAGAGACAGGAAGA
AGAGGCCATCAAAATGTTGCAGCTTAAGGGATAAGCATAA
AGCGTAATCAATAAAAAACAGCCTGTACCCAACAGGCAGC
AAATTTTTGAAAGCCTGTTGCAAGATACATATGACACAAA
TTATTAAAATATGTTGAATTAATATTCAGTTCTTACAGTT
GACATGATCCGACTCAAATGTTAATGTTCTTGAGGTTCTA
TAGTTTCAAAATAGCTTTTTACTTTCTGCTATTGGACCCT
TTTGGACCAGCCGAAGGAAGTTTTTTTTCTTTATGTTTAG
CTCTTTTTTCATCACTTCTAATTCGCAAATAGAAGGGGAA
GGAGGACAGCAATTATGTAAAAATTAATTAGTATGTCAGT
AACAAAAAGAAGAGATAACAGAGGTAGTTCCTCTAGACAT
TTTTAAGACGACTATTGATGCCAGGCAAATTTTGGATTTA
CTGCTCCTCTTTTAAGAAGACAAGTGTGTGATATCGTAGC
GGTAGGAACCAATTTTGCAATCGATTTACTTACAGCCAAG
AAAATCTATTTTCATGTTTAGCATTGCCATTTCTTCTGTG
TCACACGTTGTGCTTGCCAGGAACTATAGGAGAGACGTAT
ACAAGCATCAATGTTACGAATGTACGATCCCGTTTGCATC
TGATGTGTAAACTCATGTGGTGCACTGGTGTTGTTTCCAA
GACTGCACTATTAACTGGGAATTTTTTTTTTTCTTCTAGT
GAATTTTTTTTTAAAGCGACGCACAGGAAAAGTGAAAATT
ATTTAAACGGACGGCAAACATGAAAAATAACTTCGTATAA
TGTACATTATACGAAGTTATAAAAAATTACCAACCATATT
TCTATTTCCTTTCCCTTTACCTATTCTCTTTTTGAAATAG
TTCATTTTCTCTCTCTGAAACGACAATAAACCAAACTCTA
GCCTCCAATAGTCACTAAAGATGAAGTACATTCAAACCGA
ACAACAAATTGAAATCCCAGAAGGTGTTACTGTCAGCATT
AAGTCCAGAATCGTCAAGGTTGTCGGTCCAAGAGGTACTT
TGACCAAGAACTTGAAGCATATTGATGTTACCTTCACCAA
GGTCAACAACCAATTGATCAAGGTTGCTGTTCACAACGGT
GACAGAAAGCATGTCGCTGCCTTACGTACTGTCAAGAGCT
TGGTTGACAACATGATCACTGGTGTCACCAAGGGTTACAA
GTACAAGATGAGATACGTCTACGCGCATTTCCCAATCAAC
GTCAACATTGTTGAAAAGGATGGTGCTAAATTCATTGAAG
TCAGAAACTTTTTGGGTGACAAGAAAATTCGTAATGTTCC
TGTCCGTGACGGCGTTACTATCGAATTCTCTACTAACGTA
AAGGACGAAATCGTCTTATCTGGTAACTCTGTTGAAGACG
TTTCCCAAAATGCCGCTGACTTGCAACAAATCTGTCGTGT
TAGAAACAAGGATATCCGTAAGTTTTTGGATGGTATCTAC
GTTTCCCACAAGGGTTTCATTGTCGAAGACATGTAAATGA
TAACTTCGTATAATGTACATTATACGAAGTTATGAACAAA
AAAGTGTCTTTGCGCTTAGAGGCGCTTAAATATGTACATT
ATTCCTACTTTTTTATTTAGTATTATGTAAAGACTGAGGT
TCTTTGTCATTGGATGTGCCTCACTTCCAATGATGAATTG
ACAGGCTCTCTAGGGAATGCTGTCAAGGGGAAACGTTGCT
AGTGCTCATTGAAATAAAGAGCCACTTTACGTTTTCTCAA
ATTGCTTTTGTTTTTTCTTCTATTGATGCTAATTGCATAT
TTTTTGGTAAAGGAAAGAAACACTAAAAAATAAATATTCT
CTAATACGTTACAAATGATTTTCTTTTTTCTTGAGTCTTG
CAATCATACCCGTAGCTTTCTCTTGTTCTTCGGCTATTGC
TTTAAATCAAAATGATATCTGGGTGTACCAGCAAGTTTCG
AAATGAAAACATAAAAATATGGTTACCCGACATATATGCT
GGTTTAATACTGGTTAAACTGAACAGAAGCATCTCTTTTC
TCTATTAGGACGTAAACGACAACGTTTTTTTTTATAGGAA
AAGTAAACAAAGCGCAGTGGAAGGCAGCGAAAGGAACCTG
CACAGCGCGAAGTTTATAAACAATGACTTTTCCAGATCTC
GGATTTTTTTCTCGCACGTTCCCTTCAGCATGAATCTTAT
TTAAACACTTACTTTCGAGAAAAATAACAGTAGTTTCCCC
AAAAAAAATAGTACTATCACACGTATTTTAAATATAATCG
CCGTATTATTCACTATATTCAATTTCAACTTTATAGCAAG
AAAAGGAAAGATCGATTCGTTCTTTTACCATTATCCAACT
ACTCTACACTCCTTTTTCGCCGAAGAAAAGAACTCTTCCA
ACTAATTTTCACTCCTTTAAGCATTTTTTTTTTTTACTTT
TTTACAAGTCGTATGTTTAATTTAATGATAAGACCTTTCA
TGTTACTATATTTTGAGTTTGCAAATTATTCCACTGATTA
CGAAATTGCTGTGCTTTTTTCGCTTCGGTGCATCGTCATT
TTTCGAGAATAAAGCAAATTTTTACATGCCCGTTATTTTT
CCGTGCACAACTTCTTTTTGGCTTTTTTGGCCGTCGGATT
TACGGCGCGAAAATAAGTTTCTGACTTCTCGAGATATAGC
CATTGTAGAAACTAAAACAATATTGATTGATTCAATTAGC
ACTAATCTTAGAAAATTTGCAATCCTACTCTTTTCGCAAT
GATTTTATTTACTAACCCATCCCAAATTTATTTTAGTATC
TAATTTGATAAAATGAAACTGTCCGCCACCACTCTTACCG
CGGCTTCATTGATCGGTTATAGCACAATCGTTTCCGCTTT
GCCGTATGCGGCTGATATTGACACAGGATGTACTACTACT
GCTCATGGTTCACACCAGCATAAGAGGGCCGTTGCAGTTA
CATACGTTTACGAAACAGTCACTGTCGATAAAAATGGTCA
GACCGTCACTCCAACCTCAACTGAAGCCTCTTCTACAGTT
GCTTCCACTACTACTCTGATTTCCGAATCTTCGGTCACCA
AGTCTTCTTCCAAAGTTGCTTCTTCTTCTGAGAGTACTGA
ACAAATCGCTACCACCTCGTCTTCGGCTCAAACAACTCTG
ACATCTTCAGAAACTTCTACTAGCGAATCCTCTGTGCCTA
TTTCCACATCTGGGTCAGCTTCCACATCTTCAGCAGCTTC
CAGTGCAACTGGAAGTATCTACGGTGATTTGGCTGACTTT
TCAGGTCCATATGAAAAATTTGAAGACGGTACCATTCCTT
GCGGCCAATTTCCATCTGGTCAAGGTGTTATCCCCATCAG
CTGGTTAGATGAAGGTGGCTGGTCTGGTGTTGAAAATACT
GACACTTCTACGGGTGGCTCTTGTAAAGAAGGGTCTTACT
GCTCATACGCTTGCCAACCAGGTATGTCCAAGACACAATG
GCCTTCTGACCAACCATCTGATGGTCGTAGTATCGGCGGC
TTATTGTGCAAGGACGGCTACCTGTACCGTTCAAATACAG
ATACTGACTATTTATGCGAATGGGGCGTTGATGCCGCTTA
CGTCGTCTCTGAATTGAGCAACGATGTTGCTATCTGCAGG
ACCGATTACCCCGGTACCGAAAACATGGTGATTCCTACAT
ATGTGCAAGCAGGTGACTCTTTACCCTTGACTGTCGTTGA
TCAGGACACCTACTACACTTGGCAAGGATTGAAGACATCC
GCGCAATACTACGTTAACAATGCCGGTATTTCTGTCGAAG
ATGCTTGTGTTTGGGGTTCTTCAAGTTCAGGCGTCGGTAA
TTGGGCTCCATTGAACTTTGGCGCTGGTTCTTCTGATGGT
GTCGCCTACCTTTCTTTGATTCCCAACCCAAACAACGGTA
ACGCATTGAATTTCAATGTCAAAATTGTCGCCGCTGATGA
CTCTTCTACAGTCAACGGTGAATGTATCTATGAAAACGGT
AGCTTCAGCGGTGGCTCTGACGGTTGTACCGTTTCCGTTA
CTGCTGGCAAAGCTAAGTTTGTTCTATACAACTAAACTAT
AACTTCGTATAATGTACATTATACGAAGTTATTAGGCGCA
TCAACAGTTGAGTAAGTTGATTGTATTATTACCCCATTCT
TTTCTGCCCGTCCATTTTATTGTCTGTTTAACATACACTA
AAACCCACGCCGGATTAATATCAATTTTTTTTTACTTTGT
TTCTATTTATCATTCTTCCAGACATAAATTATTTTGTAAT
ATTAAAGACATTTGAAAACCTACATACATCGCACACCTCT
TCTTTCATTGTCCTAAAAACCACCCAAAAAAAAAAAAAAG
ACATCAAATCTCTTTTTTTTTTTTTTGTAGTTCTGTTGCC
GTATGCTATCTACTCCTAAGGCTTTTTTCTACTACGGCAA
TCTATTCACAATGTGCAATTAGGCTAAATGCTAAAAAAAG
AAAAAAAAATCCGGAGCCCCTCGATGACTCCTGTTTCCGT
TTTATACTGTCCAGCGCAGACCGCACTTCCTACGTATACT
TCTTACGGGGAAGGGAGCATACACGAAAACAAAAGGACCC
GTAATGACTCGGAAACTCCATAGATCGGTAAATACCGGCT
CGTTACCCGTCCTCCATCGGAAAATCTCTCACCGATTTGT
TCCGGTATCGGATAATTTATGAATCACCCGGCTTGATGGA
ACCGTTTTTGTTCCGTGAAATGCCCGGCCTGCATTGTTTT
CTTCAGACGAGAAGCCGTTCCAACGTTTCTTTTTCTCGTC
ACCGGGAAGTTGCGGGCACCTTAGGGCAAGGAAAAAGAAA
CTTCTCTGCCCTCATCGAGGATACAGTTGATCATACTCAA
TATTATATAACGCTTAACACTGTCAAGGTTATACACTTTT
TACTAACTTTTTATTGCTAATATTGTCGTTCTATATAAAA
TTATGGATTTTTCCAGGCTTACAAAGTTAGCATTTATACG
GAGATAAATTTATTTTTTTGAGAATCCAAGCTAGATTCAG
AAAGTCGAATCAGCAATGTCACGAAGTAACAGTATATACA
CAGAAGATATTGAGATGTATCCTACTCACAATGAGCAGCA
TCTGACGAGAGAATACACAAAACCAGATGGTCAAACGAAA
AGTGAAAAACTAAATTTCGAAGGCGCTTATATCAACAGTC
ACGGGACTCTATCCAAGACTACCACAAGGGAAATAGAAGG
CGATTTAGACTCTGAGACTTCTTCTCACTCCAGTGATGAT
AAAGTTGATCCAACCCAACAGATAACTGCAGAGACAAAAG
CGCCATATACTTTACTAAGTTACGGTCAGAAGTGGGGAAT
GGTTGCAATTCTAACAATGTGTGGCTTTTGGTCTTCATTG
GGATCACCGATCTATTATCCCGCTTTGAGGCAGTTGGAAA
AGCAATTTAATGTGGATGAAAATATGGTTAACGTTACTGT
GGTTGTGTATCTGTTGTTTCAAGGTATATCTCCCACAGTT
AGCGGTGGTCTGGCGGATTGCTTTGGACGGAGACCTATAA
TTTTAGCAGGTATGCTGATATACGTTATTGCATCCATCGG
GCTAGCATGTGCTCCATCATACGGTGTTATTATCTTCTTG
AGGTGTATTCAGAGTATTGGTATTTCCCCCACAATTGCAA
TCAGTTCTGGTGTTGTCGGGGACTTCACTTTGAAGCATGA
AAGAGGTACATTTGTTGGCGCCACCTCAGGGTTTGTTTTA
CTGGGTCAATGTTTTGGTAGTCTTATTGGTGCCGTCCTGA
CTGCAAGGTGGGATTGGAGAGCTATCTTTTGGTTTTTGAC
CATTGGTTGTGGAAGTTGTTTTCTAATTGCCTTTCTTATT
TTGCCAGAAACAAAGCGAACCATTGCAGGTAACCTTTCCA
TTAAGCCTAAAAGATTCATCAACAGAGCGCCGATTTTCCT
ACTGGGCCCAGTTAGAAGGAGATTCAAGTACGATAATCCT
GATTATGAGACATTAGATCCCACCATTCCGAAACTAGATT
TGTCATCCGCCGGGAAGATCCTTGTATTGCCAGAAATTAT
TCTGTCTTTATTTCCATCAGGGCTCTTATTTGCTATGTGG
ACGTTAATGCTTTCAAGCATCAGCAGTGGCTTGAGCGTTG
CTCCATACAACTATCATTTGGTCATTATTGGTGTGTGTTA
TCTACCCGGTGGTATTGGCGGTTTAATGGGTTCCTTCTTC
ACAGGTAGAATTATTGACATGTATTTCAAGAGAAAGATCA
AGAAATTCGAGCAAGACAAAGCTAACGGGTTGATTCCACA
AGACGCAGAGATTAATATGTTCAAAGTCCGTTTAGTTTGT
CTTCTGCCCCAAAATTTCTTGGCCGTCGTAGCCTATCTTT
TATTCGGCTGGTCAATCGACAAAGGTTGGAGAATCGAATC
TATTTTAATTACTTCATTTGTCTGTTCATACTGTGCTATG
AGTACATTATCAACATCAACTACGTTATTGGTCGATTTGT
ACCCAACGAAATCATCTACAGCAAGTAGTTGTTTCAACTT
TGTTAGGTGCAGTTTGAGTACCATCTTCATGGGTTGCTTT
GCCAAAATGAAAGCTGCGATGACTGTAGGTGGTACTTTTA
CATTTTTATGTGCGCTGGTATTTTTCTTCAACTTCTTAAT
GTTTATTCCGATGAAATATGGTATGAAGTGGAGGGAGGAT
AGATTATTGAAACAACAAAGACAGTCTTGGTTAAACACCT
TGGCAGTCAAAGCCAAAAAGGGAACAAAAAGAGACCAGAA
CGATAATCATAATTAATTGATAACTTCGTATAATGTACAT
TATACGAAGTTATGCATTCTTCAATTTGATAGACACTTAT
CCCTGCATATTTTTTTTATAAACAGCTTATAGACTTTCAT
GTAAATTTTTCCTAATTAATGTATTATTTACTTCGTTAAT
TTTCCGTTGAATTATTGACATGTTAAAGGTGCACTAAATA
TACCTAATACAAAAAATGGTTTTCTGTGGCAAATATATAC
AGTGGAAATTTCAGCATATAATCCCTGCTTTACTCTTTCC
TTAAGATTTCGTCATAATTAGAACTTTTTTTGGTAAACTG
CATTTTCTACCATTATTACTTTACATATGTATAGCTACAA
AACTGTATTTTGAAGTGAAAAGTATGATGAATAAATGAAT
CGTGAATAAGTTGATCTTTTTTTATCAAGAATAACTTCGT
ATAATGTACATTATACGAAGTTATAAATCATTGAGATGCA
CATTGAACACCTTCGCCACCTTGTTCTTCTTCATCACTGT
CGTAATTAGCGCCGCCTCTACTAGCCCGTGTTCTGTTGTA
TTTGGCTGGGTCAAAGTCTGCGAGTACACATTCGTCCACA
GTAGCTTTCTTTGGAATGGCTGGGACAATTCTTGGAGGCA
AAATTTCTTCTAACTTCTTCAAGTTTTCTTCTGATGTGAA
ATGGTTTTCTGGGAACTTGATAGTAAATTTGATGATTAAA
TTACCATAGCCACCGTATTTTGGAATTGGCATACCTTTAC
CTTCGATGACCTTACGCATACCTGGGGCAATAACTTCACC
TGGAACAATACCGACCTTTAACCAATCACCAGAAACATGT
TCCAATGCAAATTCACCACCAGCGATAGCAGTCAATAGAT
CAATTTCAGCCTCATATACTAAATCATCACCATCTCTCTT
GAAGCTCTTGTGTGGTCTCTCAGAAACTATGAAGACAACA
TCACCTGGGATAACGTCAGGAGCTTGATCGGCTTCGCCTT
TGAAAACGATTCTTTGACCATCTTTCATACCTGGTTCGAC
ATGGACTTCTAGGATCTTCCTTTCGTTTTCAACTTTCTTA
CCGTTACAAGATTTACAACGATCCTTAGGATCAATGATAT
CACCAGTACCGTGACAGACATCACACTCTGTTTGGAATCT
TTGGATCATTGGACCCATTTGTCTTGTTACAAATTTAATA
CCTTGACCATTACAGCTGGTACACTTCTTGACGGCGCCTT
TCTTACCACCACGACCTTCACATTCTTTACATAGGATCTG
TTTGTTAAGGGCTAACTTAGCTGTCCTACCCTTATATAAT
TCTTCAAGTGAGGCAGAAATTTCATGCTTGATATCTTTAC
CTCTTTGGGGACCTCTTGGTCTTTGTGCGCCACCAGCACC
AAAGAATTGGGAAAAGATATCGTCACCAAAACCGAATCCA
CCACCTGGGAATCCGCCAGCGCCACCAGCACCACTTAGAC
CATCTTCACCAAATTGGTCATATATATCTCTCTTTTCAGG
ATCTGATAAAATTTCATAGGCTGCTGAAGCTTCTTTGAAC
TTTTCTGCAGCTTCCTCACTTGGATTCTTATCTGGATGGT
ATTTTAAGGCGCATTTTCTATAAGCTTTCTTAATTTCGAC
ATCAGTGGCAGTTACTGGAACACCTAGAATATCGTAAAAC
TTAGTTTCTTTAACCATCTTTGGACGTTTATTATTGTTGT
TGGAAGATGTAGAATTCAGTTTGGATAATTTTTAATTATG
TTCTATCAAAAGATATGGTAACAAATAACAAAAAAATAAA
TACGTAACAGTTATCAAATAAGACGCTTGTTCGGGCCTAA
TATATATGGGGAAAAGGACTTTTTGTGACTTTGATTTATA
AAAACGAACTACACACCTTATCAAACAAGAACTACCTAAC
CAACATATAAACGTAGAGCAAGTTTTTACACGTTTTATAA
GTACGTGGATTGATCTGCAAGTTAAATACTTTCCATACCT
GCCGATGCTCTATTGCCTTTTCATTTCTTGAAAAAGAAAT
GAAAAAATTTTCTATTTTTTCGATGGCCTTCTATAATTTT
GTACGAAATATTATAGGTCAGGTGTATATCACGTGCTCAA
ACCAGCGACTTCACATCTTATTTTATACCAACATACTCAT
TATAACAATGTATTCCATAGTTGAATACACACAACTCAAA
CGTGTATAAACGACTTTATTTTGCCGACTCTCTACGGTCA
ATGTCTTGTTACGTTTTCAAGTGCTTTTAGAAACTCTGCA
CTCTCTTCCCCTTAACTCGTAGACAAGGAGCGATAGTTGA
ATGGTAGGAACGAAAAAGAAACGGTTAGAAAGAACATATG
CCTCGAATATCTACATCATTGATAAGAAAAGCTTCGAGAA
TACGACCTGGTTTGCATCTTTTGCTTCCAGAATGTAGGAC
TCTCGAGCAAGCGAAACTCGAGTACAAATGGCTCACCGAA
GAGCTGCCTCCGGATAAATCAATCCGCTGGGCTTGCTTAC
AGAGATACAAACACGTCCCATTGCAGTACATCTTAAGATC
GCAACCGTTTGGGGCCTTGGACATAGTTTGCAAGCCTGGT
GTTCTTATACCAAGATGGGAAACCGAGGAATGGGTGATGG
CCATAATAAGAGCTCTAAACAACTCTATGCTTTCAAGGCA
TACTATACCACTGCATATTTGTGATACGTTTACAGGAACA
GGGTGTATTGCTCTCGCTTTGAGTCATGGTATAGCAAATT
GCACGTTCACTGCCATTGACGTGTCAACAAGAGCAATTAA
GTTGGTTAAAGAAAATATGCTGAAAAACAAGGTGAGTGGT
GGTAAGCTCGTGCAACATAATATATTGTCCTCAAAAGCTA
GCGATGAATATCCATCCCATATAGATATATTAACCGGTAA
CCCCCCCTACATTCGAAAGCGTGACTTCAATAGAGATGTT
AAAACTTCCGTAAAGCTGTTCGAACCAAGGCTAGCGCTAG
TGGGTGAGCTTGAATGCTATATAAATCTAGTAAATTATTG
GCTGCCGAAGACAGACTCCTTCTTTTATGAGATTGGAGAC
GTTGAACAGTTTAATTACGTGGAGAGGCGCATTAAAGAAG
ATTCATATCTCAGCCGTATTTGGTCTATTGGTTTGAAATA
TGACTCGAATGGGAAAGCAAGAGTCGTTTACGGTTTCAAA
GCTACCCCAAAGGGTCGAATACTACACCAGATTTTTGCAT
CCTTTGGGACTATAAGACATTTAGCAACCGCACTCAGTGG
GCACAAAGCTAATTGCAACTAAGTAATAACTTCGTATAAT
GTACATTATACGAAGTTATTATAAATGTAAATATATATAT
TCTCAGGTTTTTTTGTTGGAAGTTATCAAACGGAACACTC
TGTGGACATTTATATTTTTTGTTTCTTAGCTCCATGTTCG
GCCAATTTTTCTGAACTATCGGCAGCGGTCGCGTTTTCCG
ATACAGGTTCAGGAGCAGGGATGACTCTGTGACACCACAT
TAGATATCCACCACCACCTTTCATGGTCATCAGAGGGTGT
AGCTTACCCCTTATACTTTGGTACGGCCTACATCTAGTTT
CCAAAATTGATGGTGCTAAAAACCTGAGGTCTGAATATAA
AGTATGAGCTAATTCCAACAAAGTTTCTTTGAATTGACCA
TAGCATACAATCGGCCTTGAACCATGGATTTTTTCGGCCA
ACTTTGGCACTAGTGTTGGTAAATGTAGTGTAGTAGCCAT
TACAAGACCGTCATATAGGAATTCTCCTGTTAGTTCTAAA
ATTTGCCATTGTGTATTGTACCATCTGAGTTTTCGGTAGT
ACGAGTTTTTCTTACCACCTTTTAAAGCTCTAGCTTCTTC
CTTTGGCAAAGGGGTAAATCTGCTCTGAATCTCTTGTAGT
GTAGGCGGTTCAAAAAAATCTAATAGAGAAATGGTGTGTA
CATGCTCTTTAATAAATTTCTCAGAATAATTAGCAAACTT
CAGCAAATCCAAGTTGGCATGTTCATTTTCGTGAATAACT
ATGACTTTGCCCTTGGATTTGCTTTCATTGTCACCGCCAA
ACATTCTTTCCAACAGAAAGTAAACCAATAACCCACCCGT
TTCATCCATACAGAGATAGTTGCCTTCTGATTGGATGTTC
GCAAGATTTAACAGCATCCCCATCGATTCCTGAGACATAT
CCAATACCCTTTGGATATCGCCTTTGTCGATTAAGAATTG
TAAAAGGTTAGAGCTACTTAAATACTCAACGGTGAAGTAC
TTGGCGAATTTTTGTTTCTTCCTATTCACATATTTCTCTT
GAGAATATACGGTCTTGTTGTGAAAACTTTTGTGAGATTT
GATAATTTTGTCGATTATTTCTTTACTAGATAAAGATTCT
TGTTTCATTTTTTCAATTTCTTCAACGGTTAACTCTTGGG
CCTTGCTGCCCATGTTAACCAGATTCTGATTCGTAGCACT
GCTGTCAATGCTAGACAATTCAAGAGACACAGATTTTTCC
TTAATAGATAAAGGAGGCTCGCTTTGACCATCGTCTTTAT
CATTATTGACATCTTTGATCTCCTGCGATAATAGCCTTAC
TTTCCCGATGGGAATTTTGTTCTTTGGTTTCGAATCTCTA
TTTTCATCGGATGAAACCTCTTCGCCATCATAATATATCT
CGAAAGTCAACCCGAAAGGATAACCAATTATGTCATTAAC
CTCGAAAGCACCGAATTTTCCTAATGATACAGAGGTGTTG
GGCTTTAGTTCCACTATCTTGTAATTTTTTGATGGCAGCC
GGACGATAACGTGCTGATTAAAATCTATGGTTGTCAAAGC
ATTCATTGTGCACTAAATTCAAAGTTTTTTTGTCCAATTC
GTTTGCAACAATGTGAGTAGGATCCAACGTGCCAAAGAAT
TTAAAGTTGAATATTATTATTGTTATTATACACCTCATCG
ACTTTTTTTTTTTTTTTGATGAAATTTTTCAGATTTTACA
AAACCGTTACCCAGTTTCACGTTTTCTGAAAAAAATTTTC
ATCTCATCGCAGAATAAGTTTAAGATGAGCTGAGCTGCAA
ATACAGTTGTCGCTAAGGTATATAGATTTGTAATTCTGGC
GGAATTCCCCTTGTGTTGGCTAATATTAGAATTACATATA
CATATAATAGGAAATGGGTAGTAGACGTCATAAGAACAAG
CAAGCCGCCCCACCAACCCTGGAGGAGTTTCAGGCAAGAA
AGGAAAAGAAGGCTAATAGAAAGCTAGAAAAAGGAAAGAG
ACCTTCTACCACGCAAGGGGATGAAGTTTCTGATAGAAAG
AAAAAGAAGTCGAAGCCATTCAAGAAATCTAGAAAAGAGG
AGGAAGAAGTTGTTGAAGAGGATAAGGATTTGCCAGAAGT
TGATCTTGAAGAATTATCAAAAGCCAGGAAATCTTTATTT
GATGATGAAGAAGATGACGATGAAGCAGGATTGGTGGATG
AAGAACTAAAAGATGAATTTGACTTGGAACAAGAATATGA
TTACGATGAAGATGAAGATAATGACGCCCACCCAATTTTT
TCAGATGACGACGATGAGGCTGATCTTGAAGAACTAAATG
CACAAAACATGGAAGCTCTTTCTAAGAAACTTGATGAAGA
AGAAGCTGAAGAAGCTGAAGAAGCCGAAATGGAGTTAGTG
GAAGCGGAGAACATGCAACCAAGAGCAGACATATTGCCCA
CTGAGGAGCAGGAAGAAATGATGGCACAAGAAACTCCTAA
TTTAACTTCCACAAGAACAAGAATGATTGAAATTGTAAAG
GTTTTGGAAAATTTTAAGACTCTTGGTGCAGAAGGTCGTA
GCCGTGGTGAATATGTCGATCGTCTTTTGAAAGATATTTG
TGAGTACTTTGGTTATACACCATTTTTGGCGGAAAAGTTA
TTCAATCTATTCTCACCAGCAGAGGCGATGGAGTTTTTCG
AAGCCAATGAAATTGCAAGACCAATAACCATCAGAACCAA
CACCTTGAAGACCAGAAGGAGAGACTTAGCTCAAACTCTT
GTGAATAGAGGTGTTAATCTACAACCTATTGGTTCTTGGA
CTAAAGTTGGTCTTCAAATATTCGATTCCCAAGTCCCAAT
TGGTGCTACGCCAGAATATTTGGCAGGTCACTATATTTTA
CAAGCGGCATCATCTTTTCTACCAGTTATTGCTCTAGATC
CTCATGAAAATGAGCGTATCTTGGATATGGCAGCTGCTCC
AGGTGGTAAGACCACTTATATATCAGCTATGATGAAAAAC
ACCGGCTGCGTCTTTGCCAATGATGCTAACAAATCTAGAA
CAAAATCTTTAATTGCTAATATCCACCGTCTAGGCTGTAC
CAACACTATTGTATGCAATTACGATGCCCGTGAGTTCCCT
AAGGTAATTGGAGGTTTTGATCGTATCTTGTTAGACGCTC
CTTGCAGTGGCACTGGTGTTATCGGTAAGGATCAATCTGT
CAAGGTGTCTCGTACCGAGAAGGACTTCATTCAAATTCCA
CATCTACAAAAACAATTGCTTCTATCCGCCATTGATTCTG
TTGATTGCAACTCGAAACATGGTGGTGTAATAGTATATTC
GACATGTTCTGTCGCTGTTGAAGAGGATGAAGCCGTTATC
GACTATGCATTGAGAAAAAGACCGAATGTCAAGTTAGTCG
ATACTGGTTTAGCGATCGGTAAAGAAGCGTTTACTAGTTA
CAGAGGCAAAAAGTTTCATCCTAGTGTGAAATTAGCGAGG
AGGTACTATCCACATACGTACAACGTCGATGGGTTCTTTG
TCGCTAAATTCCAAAAGATCGGTCCATCTTCGTTTGATGA
TAACCAAGCAAGTGCAAAAGAAAAGGAAACTGCTGCTAGA
AAGGAAGCTTTGGAAGAAGGTATCATTCACTCTGACTTCG
CAACCTTCGAGGACGAAGAAGACGATAAGTACATTGAAAA
GTCTGTGAAAAACAATCTTTTGAAAAAGGGTGTCAATCCA
AAAGCTAAAAGACCTTCTAACGAAAAATAAGTTCCCACAA
ACGTAGTGGCATCATGTTAGCATAGTTTTCTCTCTCTAAT
CTTTCTCTGTCTACATATATATATATATATATATATATCA
ATTTCAAATATGTCTCACTGTATATTAAATTCAAAATAGA
AATAATAAAGCCGATTTGTAAACAGCACTAAGAAAAAAGG
CGATGATATTACTTATTAATATTCGTTGCCAATATAGTAT
TACATATATCTCTATTTATTTCTCTTTTTTTGTTTTTAAG
GCGTTTCAGTTTGCTGTCATAACTTCGTATAATGTACATT
ATACGAAGTTATTCCTTAGTCTTCAAAATACTTCGTATTC
CCTAACTTATGCTCTTTGATGTACTCTGGACCGTACTCTT
CGTATTCTTTCTTACTGATAACTGTTTTCCTATACTGTTC
TTCGTTTCGTGCTAGAGCTGCCATACCTTTCCAAGCGTCT
AAGCTTGGGTCGCTTGACATATTTACAGTGATATTGGTAC
CGGTAGGAAGGAATCCAGTGAATTCCTTCACAATACGTTC
TTTCAATCCTGGCACCTTAGCATTACCGCCGGTAATAAGA
ACGTTGTTCACCATGTCTATGGAAGTTTGACTCAATTTTC
CTGGTTGAGAACCAAACTTCTTTAGTAAAATGGTTTCTGA
TAATTCGCAAATACCGGCTTGGTCTTGTCCGCCCATTGTC
GGTTGAAATATCACTTCTGGTACCCTTATACGTTCTACAT
TCAAATGCATTTGATGTTGTTCATGTATATTTTCGCTATC
ATGAGGTCTAGGTCCTCTTAAAAACAGGTGGAGGATAGAG
TTACGCCAGTCATACTGAGCTTCTAAGGTATCTTCTTCAG
TAAAGTTTGGATCGTGTTCTAAAAGTAGTCTCTCCAGTTC
CACGATGTCTTTGTACTCGTACTCTAATGCTTCTTCAAAA
GCCTCAGGATTTTGAGTAATATCAGTATAAATAAGCCAGT
CTTCATCATTAGCGCCAAAAGTGTCATTTGGATCATTATC
TATTGTCGCTTGGTGTCTATTACGTTTGGCCCCTTGTTTG
ACATTATCCTCAGCCAATGAAGCTAGATTTTTCATTCTGT
TCTGTGAAACTTGAGATTTTCTGTCCTTCATTTCGTCACG
TAGTTTTAACTTTTCTTTTCTCCTTTTTATTAATTTGTTT
AATTTCAATCTTTTGTCCTTTATCCAACCATTTAAGTCAG
TTTCACGCCATTGTTGCTCTTTTAATTTTTTTTCTTCTTC
TTCCTTGGCGACTCTTTCCTTTTCTTCTTTAGCCTTTTGC
CTGGCGTCTTGACTGGCCTTCAAAAATCTTTGCTTCCTTT
TCTCCTTGATTTGATCTTCATTTAGATCTTCGTCTGCAAT
ATCAAGCAAATCAAATTTCTGGGCTGTTTTGTCTTCATTC
ATTTCATCCAGGTGACTATCATCTTCTGCTTCAACCATTT
GGGCTTTTTTTAATGATTGTTCTAGGCTATGAAGATACTT
TTTAAAATCACGTTCGTCATCAAAACCAGCGTTTTGCAAA
ACCGAGAGTACTTTCTTCTTAGGTTCGTCAATTAATTGGT
CTCTAACTTTTGAGAAGTATTCAAATTCTTCCTGCTTCTG
AACCAATTTTTCCATTCTTTTCAAACGTGCCTGTTCTTGC
AAGCGTTTCCCAGTTTCCTTTCTTTTTTCGGCTTGAATTC
GTAATTCTTCTTCTGTCTTTTGAGGTTGAAGGACTTCTGT
AAAAGGGGCTTCCACTACCACATCATTTGTATCAAGGTTC
TCCAAGGTGAGGATTTTTTCAATATCTTCATCATAATTTC
GCGAAACATAGCAATAATCTTTATACATCGTTTCATACTG
CAAATAAGACATCTTTGTTGGAAAATATGGATACTTCAAA
GCCATCAAATCATTCAAGTAGTCAACTGCTTGATGTCCTC
CCCAATTAATCCTTTTTGCATCTGTCAAGATACCTGCACC
ATCAACTACGGGAATTACATTGGTGTCCTCATGGCCACAA
CTGATGACCAAACCTGTTTTATTTCCGCTTGGGTTATAAT
TGTAAAAACTAAACAGACTGTCTATTCCGAAAGTAACGCC
TGGTACATTGTAAGTTTCAAACAAAATCTGGTACCAATTT
GTCCGTTGTGATTGAACAGTTGCCAGTCTTTCGGTAAGTA
ATATTGGATTAGGAATTCCGTTATCTGGTACCACTCCCAA
ATGATGAAAAGTGTAGTCCAATATTTCTTCAGTGAGATTC
CAATTGGTTACAAATGGTCCGTCGAATGGTGAACGGCTTT
GGCTTCTAACGGCTTGATCCAACAAGGTGTCATTACCGAC
AAAAGTGAAATTTTTGTTTAACTTTCTGTCTCTAAACTTG
GTCAATGCATTCGGAAAAATATGTGTAGGGGTAGCATGGT
TAACGAATCCTGCTCTCAGTTTGCTTGATCCAAAATCGAT
AGCGATTGGGCTCTGTGGGTTATAGGCTGACTGTTCATCG
AATGGTTCTGGGGTTTGTCTCAATGGAGGGTCGTCTATCA
CTACTGCCTTAAGAGGAGTCAAAGAGGCGTCTCTGCTAGA
CATTATACGTCTTATGTTCAGAGTCCTTCGAAATTTCACT
TTTATAACAAGTTTTTACTGAGAACCGCTGCTTATATTGA
TTATTATATTCTTCCCAAAGTGAGTATTTCATAAGCGTTG
TAATGATGTATCATAGTCTACGAAACGAGATAAATGCTAA
ACGCTAATTATAGTTGAGAATTTACAACGATGTAAGTCGC
ACTAAGCCAAGAACTTCTTTCGATGATTGTCATTGCTCTT
AGCAAACTGTTCATTGTGAGTTTTGTTACTTGCTGAAAAT
TACATCGGTCAAGACCCTTCTATATTGTCACCTTCCATTT
ATGAAGACAGCACTTCAAGGCAAAAGTGTTTAATATTTAT
ACGCGGATCATGATTGCTTAGCTCCTTCTTTAACTCAGTA
CTTGTGGTTAGAATTTTGTAGATACCTGCACACATTTTGG
TAGCAGCTGTGTCGGTGTTTCATGAGGATCGGAAAGATAT
GTACGGAAAGATCACATGTATATATTTAACAAAGAATGCA
TAATTCGCCTTGTTGATGGTTACGACCAGATCAGATAAAG
TAGTTCAAAGATCACAACAGAATTTTATCTTTCCAATTAC
CATTCAGAAAAATTTTTTATCTCTTGGAGGGTTATTTTCG
GGCCTTTCAAGAATATGATAAAGATATATCTTGGCAGATG
TACTGATGATTACTGGTGCGTTAGAACCGTATGGCCTTGA
AAAGAATAAAAGCAAACATCGATTTTTTTGGTACTGAATT
ACACAATTTTTAAGGACTAAAAAAAAAAATGTTTAACCTG
AACAACCATGTATCTTAGATGTCAGGGATAACTTCGTATA
ATGTACATTATACGAAGTTATTATTTAGATTATTTCTCTA
CCATTCAGGACATCATCCAAAAACATCGATGGCGCCTGTC
TTTTATGAGCCTTTTTAGGAGAGCTAGTATTTGAGGTAGC
AGAAGCGACTGGTATGAGGCCCAAGGAGGATTGGTTTCTC
TTATGGTAGCCTTCCATTGAGTTAATTTTCTTTTCCTTTC
TTTCAGGGCTAGCAGCACGTTGAGGACGGTTCAAATTCAG
CTTTCTCTCTTCTTCTTCTTCTTCTTCTTCTTCTAGATAA
GTACCTACGTATAAAAATGGATCGTCAATAAAAATGTTAG
TGTCTTTTGATTGATGGCGGCTATGACTTTTTTCATATTG
TGACACTTGTAAAGTAGGAGATATAAATAAGGATCTTCTG
TTGTCTGTGAATGGGTCCTGGATAGGATTAAAAGGGCTAG
CAGCATCCTCGTATTGGCTAGATTCTAATTGGCTCATAGA
ATCCCAATCATCCTGCATATATGATTTCTCATCATTGATG
TCAAAGGGATTGCTTTGTAAAGAAGAACTATGCTTGTGGT
GACCCCTGTACAAATTTTTACTATCATTTGCATAAGAATT
TGTCATTGTGAAACGACGAGACAAATAACTGGACACTAAC
CACCATATAAGAATACTGATAAAAATGGCACCTATGACAG
CACCCACAGCAATGTATACAGTTCCATTTGGTTTATCAGC
AGCATTTAAAATAAATGGGTTTCCTGCTGTAGATGGGGGT
GTTATACTTGCGACAATTAGTGATGAGGAGGATGTTGCTC
CACTGGAAGTTGAGAAAGCCGAAGATGTTAACGATGGAAG
GGACTTGGAACTCGTTTCGGACACTACACTTGACGTGGGC
TTTGACAGGGCGGTTGAACTAGTTGTAGTAGTAACTAAAG
TAGGAAGGTCTCTTCTGACCAGCGATACAGACGGGATAAA
GTTTTTCTTAACCATCTCTGCCGATGTTTCTTTCTGAACT
TTTGACAAGGTATGAGTCTAGTTGATTATAATACAAGAGT
GTGGGTATGTTATTAATAAACATTATAAATTATTAACCCA
TATAGCTGCTAAATATAATTGAAAATCTAGTAATTTCTAA
TTATACATTTTTTTTTTTTACAAATGTTTTATGATATGTT
TACTATTTCCCGCTTTAGGAAATCATATTAAGGGTTTCAT
GAAAGAATTCTGCAGAGTGATCATTGGAAATCGGCAGAAA
GTGAGAAGGGAGGCTGTCACCAGGTTCCCCTATACTATTC
ATGTGAGTGGTAGCATGCAAAGTAAAGACCCTTTTTCATT
TAGTGATTCATCCATGAATAGCTCTTGGTGCTAGCCCAGA
TTTTTCAGTAATTTTTGTTTTTTCTTCTGAATTTTCCAGA
ATTAAAAAAAAGATCAGAAAAAAGCGAGAGTTTACTTAAG
ATATTAAAGTCTAGTTGATATATCAACAAGTGAAGGCAAA
ATACCAATAGAGTGCACGTTTCTTGATGCTATGAAATACA
TACCCCCATTAAATTTTTCGCCAGTGGTGAGCACGGATGT
ATCGTTATATCGATCGGGATACCCGATGCCGTTAAATTAT
AGTTTCATCAAGCATCAGTTACACTTGAAGACCATAATAT
ATATTGGCGATAAAGATAGGCCTCTCGAAGAATATCAAAG
CTTCCTGGAGTCAGAAAAGATAAAATACTATCACATATTT
ATGGATTCAAGCCGCGATGAAGGAATTCAAGAAAGAATGA
ACCAGGTCTTGCACTTGGTGCTGGATGTCAGAAACTATCC
CATCTTAGTGCATTCCAACAAAGGTAAACATAGAGTCGGC
GTTGTCGTGGGAATCATAAGAAAGTTGTTACAGGGATGGT
CCACTGCAGGTATATGCCAAGAGTACGGGTTATTTTCTGG
TGGGATGAAAGATGGAGTAGATTTGGAGTTTATCACAATG
TTCGAAACCAATCTGAAAATACCGAGAAACGTTATCCCTG
GCTTTGCTAAACACTGCTTGTATTTGAATGAGCTAGAGGC
TGCGGAAGGAAGTGATGATGAGTCTGGTTCAGAGAGCATC
TTGACCGCTAAACAACCAATATGATTAATAACTTCGTATA
ATGTACATTATACGAAGTTATTGAGAACCAGCCGTTACAA
AGAATATTTTCTGTCATTAATATATTTGTATAAATAAAAC
AACAAGTCTAAAGATCAAGTAGAAAAATGGAAACAAGAAC
GAGCACATATATGGTATATAGTGAACATATATATATTAGA
TATATACGTTCAAGCGTCGAAGGACAAAGACCAACCTAGC
TTGTGAACAGGTTCAGACAACTTCAAAGCATCGAAAGAGG
AACCGACACCCAGAGTGACGCCAGGTCTTAACAATTGCTT
GTAAGCCAAAGTGACAATACCGGAATCGGACACCTTAGCC
TTAACTTGGGAAGATGCATCAGGCAAATATCTAGTGGCGA
ATTCGATGTTGACATTGGAGTTAGGTAGTTTGCAGTTCAT
TGTAGCCTTAGCACCGACCTGTAAAAAGGCGTTGACGTTT
TGGAAGAAGTCAACGGTAGTTATTTGCTCGTTGTTCAATG
TAGCGCCCAAGGAGTAGTCTTTGGCGAAATAACTTAAAGC
CATGGCGTATCTGCTGATACTGCCAGCTGAAATGTCGTAA
CCAAACTCTGCGCCACCAACAATACCTTCGTGGGCCATAG
TTAAGTCACCAACAAATGTTGGTGACTTCAAACACAAGTC
AAAGGCACCTCTTGCGGTGAAGAAAGGTTGTGTGAACGTA
GTGTTTAAGACGGCGGACTTGGCGACGCCTGGAGTCAAAG
AAGTGATCAATTCGTTCTTTAGACCAGGGGTCAAGTTGGC
AAACTCTAATTTGGTTTGCAAGTTGTTTGTGTTAGACCAG
CCTTGAGTTAGACCCAAGCCGGTTTGCTTGTCATTCAACT
TTGCTTCCACGTTAGTAGATAAAGGGCCATCCTTAACTGG
CTGCTTGGCCTTCAATGAGAACTTAATGCCATTGGCGGTT
GTTGTTTGCACATCAAAGGCAGCTGGGGTAGCATGATAGA
AATCCTTGTTCAATAGGTCATTGATATTTCTGGAGATATC
GCTGTAAACTGGAGGAGACATTGTTGAGAGGTTGGTTTGA
TTTTTGCTTTGGGTACGCTTGGCTGTTTCGTGTTGGGAGA
ATCCGTAGCACTAATGAGTAGTGGAACGAGTTGGGGGTAG
TTATATAGTAGATCAACTCGTGCTCTGCTGGCTATAAAAG
GGGTTCTTTGTTGAGGAACGGCCGAAATGGCGGTGTTTGA
TTGGGCCGCAGCCGGCAAAAAGCACCGGAACCGTGAAAAA
AGCTCGTCTGACGCGGAAACGTGCGGCAAAAAATATAACT
TCGTATAATGTACATTATACGAAGTTATAAACTATCACGG
AATACTAATCGAAGACTAGTGACGCACGTTACGCTATAGC
AACAACGTCACAAGGATAACGTTAGTAGTTTTTTGGAAGG
ACAATTGCAAACTATATGTAAACGAACGAAGACACACAGT
CCAAAGCTGTAACAACAACCACATATATAAATGGTAGTCT
TCTAGGAAACTTCACTGTAAGATTAGATACGTAGAGGTGA
AAGACAAGTTGAAGTTTGGATCGGAAGTTCCATTAATATT
TGGGTAAGTAAGTTCGCCGCGCGGCAGAAACGGTGAGTAC
TTACTCACTTTTGTTCTAACTACAACAAAAAACTGTAAAA
GTGGTGTAAGGTTTACGTTCCGTTTTGGTTGCAAATCATC
AGCCCTGGTTTAAGCTTTATGTCCAACATTGGTTAGCGAA
GGCACCGTACTGGTCTCGATGTCGGTGAGCAGGGGCGGCG
AAATTCATTCCAATCTTGGATAATATATATGTATATATCT
ATACACGCGGCGAGATCTTGTCCTCTAATTTCCCTTCGCT
AAATCATTAAGAGGTCATTCATGAAGTTAATTCAGCACCA
AAGTTGGACTGTTAGACACGAGATACACATTGCAGTCCAA
ATGTGCAGATTTTTCAGATAATTGTCGTCGCACAAGACTG
CCCCTCCCGTCCTCAGACAGACACAAAATTAGATTTTACG
TTTACATAAAGATGTACATAACTTGAAAAAACGTTAATCC
CTCTTAAATTTAGACCTTGTAAGTCTTCCTGGCCACTCTT
TGTGATATATTGTAGTGCAATATATTGATTCGTTCTTCTT
ATTTCTTTGTTCTTAGGCATTTCCGCTTTAGAAAATTCGT
TGGGTGGTTTCTGCGACGGGTATCCCCTTCGATTTTGCAT
AATGATCTTCAATTCTACAACTAAAATCAAGTAGATACAG
GAAAATATTCCATAAATTATAGTGTAAATCGCCCTGTATA
CACCTTATCGTTTCATCTCAGGCAAGTTAAAGCATTTGGG
AAACGTGCTAGATGACAGAAGAAGATAGAAAGCTCACTGT
AGAGACAGAAACAGTTGAGGCACCCGTGGCAAATAATCTT
TTATTGTCGAATAACAGTAATGTAGTAGCACCTAATCCAA
GCATCCCAAGCGCTAGTACCAGCACTTCTCCGCTACACAG
GGAAATAGTTGATGATTCTGTCGCTACTGCTAACACCACC
AGCAACGTTGTACAGCATAATTTGCCCACCATAGATAACA
ATTTAATGGATTCCGATGCCACGTCACATAATCAAGATCA
TTGGCATTCAGACATAAACAGGGCAGGAACATCAATGTCA
ACGAGTGATATCCCAACAGATTTACATTTAGAACATATCG
GCTCTGTTTCATCAACTAATAATAATAGTAACAATGCCCT
AATCAACCACAATCCATTAAGCAGCCACTTGAGTAACCCA
TCATCTTCATTACGAAACAAGAAGAGCTCTTTGTTGGTAG
CTTCTAACCCTGCGTTTGCTTCAGATGTTGAACTCTCGAA
GAAGAAACCTGCCGTCATCTCCAATAATATGCCTACAAGT
AACATTGCCCTTTATCAAACAGCGAGATCGGCGAATATTC
ATGGTCCATCATCAACTTCCGCATCTAAAGCGTTCAGAAA
GGCTTCGGCCTTCTCCAATAACACGGCACCCAGCACTAGT
AATAACATCGGCTCGAATACACCTCCAGCTCCTCTTTTAC
CTCTACCTTCACTATCACAACAAAATAAGCCAAAAATAAT
AGAGAGGCCCACAATGCACGTCACTAATTCAAGAGAAATA
CTTTTAGGTGAAAACCTGTTAGATGATACAAAGGCGAAGA
ATGCTCCCGCGAATTCAACCACACACGATAATGGTCCAGT
AGCAAATGATGGGCTGCGTATACCGAATCACTCGAACGCA
GATGATAATGAAAATAACAACAAAATGAAGAAGAATAAAA
ACATTAATAGTGGGAAAAATGAACGTAATGATGACACCAG
CAAAATATGCACTACATCTACTAAAACAGCGCCTTCAACC
GCACCTTTGGGCAGTACAGACAATACTCAGGCTCTCACCG
CCTCAGTTAGTTCATCAAACGCCGATAATCACAATAATAA
CAAGAAGAAAACCAGCAGCAACAACAACGGCAATAACAGT
AATAGTGCATCCAATAAAACCAATGCCGATATCAAGAATT
CTAACGCCGACTTGAGCGCTTCTACCTCTAACAATAATGC
AATAAATGACGACTCACATGAGAGTAATTCAGAAAAACCA
ACAAAGGCGGATTTTTTTGCCGCTAGATTAGCCACCGCCG
TAGGTGAAAATGAAATTAGTGATTCTGAGGAAACATTTGT
TTATGAATCGGCAGCTAATTCGACTAAAAACCTAATATTT
CCTGACTCCTCCAGCCAGCAGCAGCAGCAGCAACAGCAAC
CTCCAAAACAACAGCAACAGCAACAAAATCATGGAATAAC
CTCAAAGATAAGCGCCCCATTGCTAAACAATAACAAAAAA
TTATTAAGCCGACTGAAAAATTCAAGACATATTAGCACTG
GTGCCATATTGAATAACACAATCGCGACTATAAGCACAAA
TCCGAACTTGAATTCTAATGTGATGCAGAACAATAACAAT
CTGATGTCGGGACACAATCACCTGGACGAGTTGAGCAGTA
TAAAACAGGAGCCACCGCATCAATTGCAGCAGCAGCAACC
ACCAATGGATGTACAATCGGTAGATTCGTATACCTCTGAC
AACCCAGACAGCAATGTTATCGCTAAAAGCCCAGACAAAA
GAAGCTCATTAGTATCCCTATCTAAAGTTTCTCCACATTT
ACTTTCATCCACATCAAGCAACGGTAACACAATATCGTGT
CCCAATGTTGCCACAAATTCGCAGGAATTGGAACCAAACA
ATGATATTTCAACGAAGAAATCTCTTTCCAATTCTACTTT
GAGACATTCCTCTGCTAATAGAAATTCTAATTATGGTGAC
AACAAAAGGCCTCTTAGAACAACAGTGTCAAAGATATTTG
ACAGCAATCCAAACGGTGCCCCATTGAGAAGATACTCTGG
GGTACCGGATCACGTTAATCTAGAAGATTACATCGAACAG
CCGCATAATTATCCAACAATGCAAAATAGTGTGAAAAAGG
ATGAATTTTATAACAGCAGGAACAATAAGTTTCCCCATGG
TTTAAACTTTTATGGTGATAACAATGTTATTGAAGAGGAA
AATAATGGTGACTCGTCTAATGTAAATCGACCGCAACACA
CTAACCTTCAGCATGAGTTTATTCCAGAAGATAACGAAAG
TGATGAAAACGATATTCACTCCATGTTTTATTATAATCAT
AAGAACGATTTAGAAACAAAACCGCTAATATCCGATTATG
GTGAAGATGAAGACGTAGATGATTATGATCGCCCAAATGC
TACTTTCAACAGTTACTATGGCTCAGCATCCAACACGCAC
GAACTTCCATTACATGGAAGGATGCCTTCAAGATCAAATA
ATGATTACTACGATTTTATGGTTGGCAACAATACTGGCAA
TAACAACCAATTGAATGAATATACCCCCTTAAGAATGAAA
CGTGGTCAAAGACACCTATCAAGAACAAACAATAGCATAA
TGAATGGTAGCATCCATATGAATGGTAACGATGACGTTAC
CCATTCCAATATCAATAATAACGATATTGTTGGTTACTCA
CCGCACAACTTTTACTCAAGGAAGTCCCCATTTGTGAAAG
TAAAGAATTTTCTTTATCTTGCATTTGTTATATCATCACT
ATTGATGACAGGATTCATTCTGGGATTTTTATTGGCCACT
AATAAAGAACTACAAGATGTAGACGTGGTAGTGATGGATA
ATGTGATTTCAAGTTCGGACGAGTTGATCTTCGACATCAC
AGTAAGTGCTTTTAATCCAGGATTCTTCAGTATAAGCGTT
TCCCAAGTCGATTTGGACATTTTTGCAAAAAGTTCTTACC
TGAAGTGCGATTCTAATGGTGACTGTACAGTAATGGAACA
GGAACGGAAAATTTTACAAATAACGACAAATCTTTCGTTA
GTTGAAGAGAGTGCTAATAATGATATTAGTGGTGGGAACA
TAGAGACGGTATTACTAGGAACCGCTAAAAAACTAGAGAC
ACCATTAAAGTTCCAGGGCGGCGCATTTAATAGGAACTAC
GATGTGTCAGTCTCGTCAGTCAAGCTTTTAAGTCCTGGGT
CTCGTGAAGCCAAGCACGAAAACGACGATGATGACGATGA
TGATGGCGACGATGGTGACGATGAAAACAATACTAATGAA
AGACAATACAAAAGCAAACCAAATGCTAGAGATGACAAAG
AAGATGATACTAAAAAATGGAAGCTACTAATCAAGCATGA
TTACGAATTGATAGTCCGTGGAAGCATGAAGTATGAGGTG
CCCTTTTTCAATACGCAAAAATCTACGGCTATTCAAAAGG
ATTCCATGGTCCATCCTGGTAAGAAGTGAGTGATAACTTC
GTATAATGTACATTATACGAAGTTATTTAAGAATGTAGCT
TTTTCGTCAAAGCTGGGTATTTTTCTTTTTATAGCGCAGG
AGCGGAAGGCAATTTCCAAAACAGGAATGTACTTTCCAAA
AAAGGAAAATGTAGTTTGTTTTTTGATGTTTTTTTCTCTT
TGACTATTTCAAATTTAGAAGTGAAAAAATACAAAAATGT
TACATAGGATTCGATACAGTGTAATATATCATTATTATTA
CTTTTAAATAAAGCGTTTAGTAAACAAGAGTGAGGGTTAT
GCAACTCGTTTAGTAAACATTCTTTTTTTTTTCTTCATTT
AAGTATAAGACAACAATAGTAGCGGAAGCGATAGTAATAC
ATTTGGTAGCGATAAGTGCACATGCAATTTCACTCAGATA
AGCAGCATTTGGACAGTAAAACCGACATCGATTTCAAGCC
AAACTCACCGCGTTCCTTACAAAATAGGAATACCAAAAAT
TTATCTTTAGATATAGCAGCACTCCATCCATTAATGGAAT
TCTCATCGCCAAGCCAAGATGTGCCAGGTTCAGTAAAATT
CCCATCGCCGACACCTTTGAATCTATTTATGAAGCCCAAA
CCTATTGTGTTGGAGAAATGTCCACCAAAAGTAAGTCCAA
GGCCAACGCCACCATCGCTGTCGATGAGGCGAAGCGAGGC
CTCTATATACACACTACCAACATCTTTGAAGAACCGAACT
GTTTCTCCAAGCGTGTATACAAAATCATCCACAGTATCGT
CTATCAGTAAGCTGTCATCATCATCACCGTTATCGTCATT
TTCAGAAAAACCTCATCTGAATAGAGTCCATTCATTATCC
GTGAAAACTAAAGACTTGAAGTTGAAGGGAATTAGAGGAC
GTTCTCAAACGATCTCAGGGTTAGAGACATCCACGCCAAT
TTCTAGTACTCGTGAAGGTACTTTAGATAGTACGGATGTC
AACAGATTTTCTAACCAAAAGAATATGCAAACAACATTGA
TTTTCCCGGAGGAGGACTCGGATCTGAATATTGATATGGT
GCATGCAGAGATTTATCAACGAACGGTTTATTTAGATGGA
CCATTGCTGGTACTGCCGCCTAATTTGTATCTATATTCAG
AACCCAAACTAGAAGATATATTATCGTTTGATTTAGTCAT
TAATGTTGCCAAAGAAATACCGAACCTGGAGTTTTTAATA
CCGCCGGAAATGGCACATAAAATAAAATATTACCATATTG
AATGGACACACACATCCAAGATCGTCAAGGACTTATCCCG
ATTGACACGCATTATACATACCGCTCATTCGCAAGGCAAG
AAAATACTCGTACACTGTCAGTGTGGAGTATCAAGATCGG
CGTCATTGATTGTGGCGTATATCATGCGATATTATGGCTT
GAGTTTAAATGATGCATACAATAAGCTGAAAGGTGTTGCT
AAGGATATAAGTCCAAACATGGGTCTCATCTTCCAACTTA
TGGAATGGGGAACCATGTTGTCCAAGAACTCACCGGGCGA
AGAAGGAGAGACTGTTCACATGCCTGAGGAAGATGACATC
GGAAACAACGAAGTTTCAAGCACCACCAAAAGTTATAGCA
GCGCTTCCTTTAGAAGTTTTCCCATGGTAACGAATCTATC
ATCGTCGCCGAATGACAGTTCTGTCAATTCTTCGGAAGTA
ACGCCAAGAACTCCTGCTACGTTGACTGGGGCCAGGACGG
CCCTGGCCACAGAACGCGGGGAAGATGATGAGCACTGTAA
AAGTTTGTCTCAACCAGCTGACAGCTTAGAAGCCAGCGTT
GATAACGAATCAATATCTACTGCCCCGGAACAGATGATGT
TTCTTCCTTAAGGGATAACTTCGTATAATGTACATTATAC
GAAGTTATACAGCATCTCCCAAAAGAATCTTTATGACTAT
CAGATCTGCAGGCAGACCGCCTCCCTACGCTTCTAAATAG
AATGTACTTAGCACTTCTGCCTACATAGTAATTATTCATC
ATTGTAAGTGTCACATTGCAAAAATCGTCCAATAGACGTT
TTCCTCGTTTGTGATTGGCCCTACGTTTTGCGCCGATACA
AGCGGCGGCGAAAAGTTAAAAAGAACAATCAATTAAATAA
GAACCATCAGTCCTCGTATTTTGTCTTCTGTTTGCAAGCA
ATGCACCAAACACAAGATCAACTAAGAACGCATCTACAAT
GTTACGTAACACTTTTACTAGAGCTGGTGGACTATCACGT
ATTACATCCGTAAGATTCGCTCAAACACATGCTCTTTCCA
ACGCTGCTGTAATGGATCTGCAATCCAGATGGGAGAACAT
GCCCTCCACTGAGCAGCAGGATATTGTCAGTAAGTTGAGT
GAACGTCAAAAATTACCATGGGCACAGCTTACTGAGCCTG
AAAAGCAAGCTGTGTGGTACATTTCTTACGGAGAATGGGG
CCCAAGAAGACCTGTATTGAATAAGGGTGATTCCAGTTTT
ATTGCCAAAGGTGTTGCTGCAGGCCTACTATTTTCAGTGG
GACTTTTTGCTGTCGTCAGGATGGCGGGTGGCCAAGACGC
AAAGACCATGAATAAGGAGTGGCAGCTAAAGAGTGACGAA
TATTTGAAGTCGAAGAATGCTAATCCTTGGGGTGGTTATT
CTCAGGTCCAATCTAAATGAACAATAACTTCGTATAATGT
ACATTATACGAAGTTATGGCCAGAAATTTTGAAAGGAAAT
CAATAGGGGTTAACGATTGTCATGGTTTTTTCAGCTAGTC
TGTGACCTGTACGAAAGTGAATATCTTATTACATTATAAG
TGTATCCATGGGCATCCGCCCAATACAATGCCAACATATC
AAACATAAAATTGGCTGATTGCCACTCTCACATTTTTTCT
TTATTTATTTACTCAAATTTTGTAATTTTTTGTTAGACAT
ATAATTTTATATCATTATTCTTATTATTCTTATATTTAAG
GGAACCCCCCTGGAATGAAATAAGCTAATATAGTATGAGG
GAATCCTGTATAAATGGGTTTACCTTGTTATTCTATGCCT
CCCTTTCAAAGACGTATTTCTTAAAAACTTCTCCATTTGG
TTGAATACTATGAAAAAAAAAAAATCAACTAGAATAGATA
TGGAAGATAAAAATGTGTAACAAAAAAGAAGAAAAGAGCT
GGAGGTATGACAATAGCGCCAATGGCAAACGATTTAGAAG
ATTTTGAGTCTCTGCTGGAGCCTGATTTTGATGCTAAACA
ATTTGGTAATGACTTACTGAAGGCTACTAATAACAATGAC
ACAACCATTTTAGACCTTAACACGCCTCTTAAAAAGCTAA
ACTATGATCTACATGAGATTGACTCTAGAATAGACCAATT
GATGAATAGCAACCCATTGGAGATAATAGAGTTAATTTAC
AAAAATGAACACGTCAATTCAACCATAGTTGGTGAGTTGA
AACCAAGTTTGGGATATATGAATATGTCGTACGATAGACT
AAAGAATCAAGTTCTAGATCCTTATGAAAGAGCGAGGAAA
GTCCAACTAGCGTTGAGTAAAGTTTACCAAACATCTTTTC
TCTTGCGCGGAGCATTGCTTTATATTCATTTATCAAACAA
ATTAAACGCACTGTCTAAAACAGCCCAACTAAGCACATCA
ACAGCTATTAATTTAGCCTCCTTACACTACCAACTTGAAA
TTACTTTGGAAGAAAATAAAAATCTAAAATCCTTGCGGAA
AATTAAACAATTAGATCAGGACATTGTTTCCCCCAACAAA
AGAGAGTTAATAACATTTTTGTCTTTACAAATGTGTAAAG
AGTGCTTGAACTCTATTAAAATCAAATCGAACAAAGAAAT
AATATCTCAGCTGGCCTACTCCTTATATCTACTTTCATCT
CAAGAATTCGAGTCTGCAATAAACAAGATTGTACTATCTA
ATGTTACAATGAGCTCACAAATCCTATCAAAAATTTTAAA
TTCTATCAGGATGTTTCCTGATGCGTTCAATGAAGTTGTT
GAAAAAGGTTATAACATCTACATTTTAGAAACACTACTAC
AGAACATCAAAACGGATAATGTTACGAATTCCAGTAGATC
TATTGCTGCTAATAAATCACGCCTTGGCAATCTTTTATCA
GAATATACCTCAATGAAGAGTAAAGCAGGTTCTGGTACAC
CGAGAGATCTGTTTTGGAGCAAAGTTTCATCTGCCTTCAA
AAAGGACTTTGATATATCTGTTAATAGAGGAGGCCCTGTG
GGCAAGTCGCTGTTAAAAAATAAAGATTTTATTATAAACA
CTATGAAGCAAAGTATGAAAAAATCTTCTGATAATAGTGA
TTACCAAAGCTACTTGGATGTAATGCTAAACTCAGTATCT
ATTTCTCTAAATAAGTGAGACAGTTTACATAAAATTAAGA
ATGTTGATGAAATAGGATGAATCTAAAGCAATTTTCAATA
GCATGTGCATATGTTTAATAAAAATTACATGAAATGTAAT
ATTTGTTTATATTATTAAAGATTATACTAGTAATAGTTAT
TATGAGAAATCCAATATCGGTTAGTTTATATGAAGTATTA
ATATGTATATATATACATTTACGATAACTTCGTATAATGT
ACATTATACGAAGTTATTGGTCATTCTGTCCTAAACTTAG
GGGTACTGCCAGCTTTTGCCAGTGGGTTCAAAGGTACCTT
TTTTTTGTTTTTCTTTCCACCACGCTTATGAAACTTTTTC
TTCAACTGTTTCTTTATCTCACGAGCTTTGGTATCACGCT
CCTTGGTTCTTTCAAGTGCCAGTTTTTTGGCTGCACGTTG
CTTTTGACCAGGTCTCCTCTTTTTAATCTTCAATTCCTTC
TGCTGCTCTAACTCTATTCTCGCATTGTGCTTATACAGAT
CTATTATTCGACCCTGGCAATATGGCCATTTATCACGAAT
ACGTAGATCATCCTCCAGAATTTTTGTACTTTCTTGTATT
ATCACATCATAGTCGATAGAGCTCTGTTGGAATTGCAGCT
TTTGGTCTGCAGAATAGCTTGCAAAGTAGTAGTCTTTGGG
CCTTTCTTGGTTGATTATTTCTTCTTCAGGTTCCTTCAAT
GAAATTTTCATCAAACTTACTTCAGTCTGTGGCGTATCCT
TCTCTTGAGTTGATGAACCTTGTTCTTCTTGAGCTGGGCT
AGTCGATGCTTCAACCACACCAAACGAAAATAACGGGAAC
TCGAATTCTTCTTGTTTTTCTTCCTTTTGTTCATGTGCGC
TGTTATTACTTTCTTTGAGATCTAATGATGAGTCGGTTCT
TTCAACTTCAACGAATTCAAATTCTGTTGGCGGTACTAAT
ACCTCTACATGCTCACTATTATTTTTACTACTACTATTGG
AATCATAATCTTCTCCTAATCCCTCTCCTTCATTATAAAG
ATCTTTTCTTGATACTATCTTAAATTCAGACATTTTTATA
CTGAATTTCAATGTTTTTCTTTTTTTTTCATTAGAGGAGA
TTTTTCCATTGCTGTTTAAATGAAACTGGTCGTATTTTAA
GTACTTCAAATTTTTCTTTTTCGTACTGATCCGATGACTT
GAAAATACTTATTTTTTATGTAGGAACAGAATGGCATTTT
TGAAGTACATAACTCTCACACGCAAAGGCCAAAATCTTTC
ACGATTTACTTTTATTTCTATCTGTATTGTATATCAAAAT
CTATACATGATGATCGGTTAATAAAGATAAAGATTAAAGA
AAGACTGAATAACTTCGTATAATGTACATTATACGAAGTT
ATTTGTTATCTGTTGATACTAGTCTTCATACTCTGTAAGT
ATTCTCTATAACTAGCACAATTTAAAACTTTGTCTTCGAC
AAGAGTACTTAATACCCATAGCCTTAAAGAAGCCATATCT
TTTTCGGAGTTTAGGTTGGCGGGCTCGTTAATAGATGGTC
CTCTTATTATGTATAATGATTGAAATGTGATTGTATCATT
GTTTTCTCTAATTCTACCGATTATCCTCCTTAGTCTTTCA
TTGAAAGGCGAATCGTTCAAAAGAGGCAGTTCACTTTTCC
CCACAGGAATTTGAGATATGGTGTCAGTATTGAATACATC
TATTAGTAACTCAGGAACAGCATCTCCGCCAACCCATAAA
AATAATTCTGCGGAATTGTCAATTAAATACAGGCCATATC
TTTCGAAAAGAGATATAGTGGCATTTATAGGTTCAGGAAG
AACCGTTTTTCCTTCAAAGTCAGGTAGACCGACTTCGTCG
GGCATGTCGTGCAGGGAGTAAACTGTAGGGTAAATGCTCT
TTATCAAATAATGAAGAGGCTCCGTTTCCAATCTATTCAA
AGCTGAAGCTCTATAGTCTGAAGGGACGACGCCCGGTCTG
AGGGCTATATGTTTACTTAGTCCATTCATTAATAGAGGTA
ACATTCTCAAATTTGCGCATAGGTTAAGTGAGGTTACTGA
ATTTATATTAGACATCGAAATTTCTTTTTTGTAGGCATTT
AAAATATCTTCGAGCGATTTTGTGATAAAATCCCTCGCAG
AGTACATGCTTGAATTCAAAGCCTTAGTCACCGCGTTTTG
TGTCATGAAATCAGTAATGGCTAGTTGATCTGCGGAAGCG
AAAACTTCTCTGGCGCTTTCACTGGTTGGTAGAGCTAACG
TCATGACTCTAATTCTACGTTCACCAGTGTTTAGAGTCAA
CAATGTTGACACTTGCAAGTAGCAATATTCTGCCATTAAT
GAGTCTTCGATGGATATCCCGAAAAGATAAGACTGATCTC
TAGGCATTGTGGAAAAAGCGCATAAATCAGAGGATCTGTT
AAAAAAATGGCCAAAAAACGATGTGGCCCTCAAGCCAGTA
GAACAACGAACTCTCATAACAGCTTCCATTGAAATATCCA
TGGATAAATGCCTTGATAATTCCCTAGTAAACTTAGTAAC
ATCGTTCAAACTGGTGGCATTAAAACCAGGATAAAAATGT
GTTTGACCGCCGCTGAATCTACCTAAATGGCTCAAGGTGG
CAACGTCCATGTAGTCCTCTGATGCCAGAAACATGTCCAC
TGTTATTTGTAGTTTATTACACTCAATTGTGAATGTTTTA
TAAAAGGAATCTTTACACGACAGTAGCTGAGAGCTTTCTT
TTGGTGTGTTTAATATGCCCTGTTCACTTCTTTTTTTCAA
TTTCCCGATGCCAGTATTTGGTAAAGTTGATGAAATGACT
TCAACTTTGCCTCCAGTGCTTTTTATTAAGTTGCTAGCGG
CCTTCAAAGCTGGACCAAGTGCAAACTTGCTACTGTGTGT
GTCTTGAAAAATTTCAGGTATCTTTTTCAACAATGTTTCC
AGATTATTTTTACAATATTTTAGTGGAACTACTAATTCAT
CACTCGGCATTGGTAAAAATGGTTCATCCAAATCGCCAAT
ATCAAACATTTGAATTGTTTCTGAATTATCAACGTCTTCC
TCTTCCTCGTCTTCATCTTCTTCTTCACCATCTGATTCTT
CATCATCCTCATCCGATACTTCATAATCATCATCCAAAGG
AACGTAAAAATAATGAAGGCTATGATCAACACATATAATA
GCAATTCTGGTCCTTCCATCATGATTTGGTAGAAATTCTA
TGTTTTCTAAAATGGTTCTGGCAGAAGTAGCCAATAAACC
ATTTTTGACAGCGTTTTGAGAAACATCTAAAAGAAATACA
TAAACAGATGGTGGGGGTTCCCTAACAGAATATTCTACGG
GAGCCAAGTAATCCACGACAGAGTTTTTAATTTCGTTTCT
TTCATATCTGTTGATTGGAGCGCCTTGTAAGTTCTGATCA
AACCCAAATGGGACATCATTTTTGAAACGGCATATATTAC
ATTGCCATTTTCTCCCTTGGTTAATGAAAACGACAAAAGG
GTTCATGTAGCTTCTGCATCTTCTGCATCTAACGATGACT
CCGTCAGTATTTAGCGGTACTTGGTTGTCTGAATCTTGCA
AATGCAAATATGGTCTAATAACAATGGCAAATGGTAACTT
CGTTTTCTTCAGCAGAGAGTTTGTTTTTGGCACCGCTTTC
AAAGTAGATCTGACGTACTGGTATGGAACATTTGAATATT
CGGATGGAGTCACAATGTTATCCTGAGAAATGGTGATTGG
AAGAGGTGGTAAAGACAGATCTCTAATAGGTGGTGGCAAT
TCGGTGAACAAATCCACAGGGTATAGTTGATTGACCACTT
TCCCCGAGCCAGGAAACTGTTGATTTTGAGCTAGCTGTGT
AAATGAGTTAGCCCTATTGTTCAATTGTAGGTTGCCCATT
GCATAAGCTGTTTGGTCGATTTGTTGTTGAGACTGCTGTT
GCTCTGCAACTATTGGCATACTTGCAATGTATGGCACCTG
AGCTTGAGGGTACACCCTCTTCTTATGATGAGACATTATT
CACTGCAGCTGTCGATCATTAATGGAAGAAGGTTCATCAA
CCAAGCACACTGCAAATGAAGGGTTAGATGAAGAGTTCGA
CGAAGACCCTTTTAACTGACGTATCATTCATCGTTGTCAT
CGCTACATCTATGTCCTTCGGGTAAGCTAAACAAAAAGTG
AAAAGTTCAATAAATAATAAGATTGAGAGGTAAGTGAAGT
GAAGATAGATGTTAGTATCCAAGTGTGACCAACATGTTCA
GGTGATTGCAGGCGAAAATGGGCAGTGCTTGGACAAACTA
CAATTTTGAAGAGGTTAAGTCTCATTTTGGGTTCAAAAAA
TATGTTGTATCATCTTTAGTACTAGTGTATGGACTAATTA
AGGTTCTCACGTGGATCTTCCGTCAATGGGTGTATTCCAG
CTTGAATCCGTTCTCCAAAAAATCTTCATTACTGAACAGA
GCAGTTGCCTCCTGTGGTGAGAAGAATGTGAAAGTTTTTG
GTTTTTTTCATCCGTATTGTAATGCTGGTGGTGGTGGGGA
AAAAGTGCTCTGGAAAGCTGTAGATATCACTTTGAGAAAA
GATGCTAAGAACGTTATTGTCATTTATTCAGGGGATTTTG
TGAATGGAGAGAATGTTACTCCGGAGAATATTCTAAATAA
TGTGAAAGCGAAGTTCGATTACGACTTGGATTCGGATAGA
ATATTTTTCATTTCATTGAAGCTAAGATACTTGGTGGATT
CTTCAACATGGAAGCATTTCACGTTGATTGGACAAGCAAT
TGGATCAATGATTCTCGCATTTGAATCCATTATTCAGTGT
CCACCTGATATATGGATTGATACAATGGGGTACCCTTTCA
GCTATCCTATTATTGCTAGGTTTTTGAGGAGAATTCCTAT
CGTCACATATACGCATTATCCGATAATGTCAAAAGACATG
TTAAATAAGCTGTTCAAAATGCCCAAGAAGGGTATCAAAG
TTTACGGTAAAATATTATACTGGAAAGTTTTTATGTTAAT
TTATCAATCCATTGGTTCTAAAATTGATATTGTAATCACA
AACTCAACATGGACAAATAACCACATAAAGCAAATTTGGC
AATCCAATACGTGTAAAATTATATATCCTCCATGCTCTAC
TGAGAAATTAGTAGATTGGAAGCAAAAGTTTGGTACTGCA
AAGGGTGAGAGATTAAATCAAGCAATTGTGTTGGCACAAT
TTCGTCCTGAGAAACGTCATAAGTTAATCATTGAGTCCTT
TGCAACTTTCTTGAAAAATTTACCGGATTCTGTATCGCCA
ATTAAGTTAATCATGGCTGGTAGTACCCGTAGTAAGCAAG
ATGAAAATTATGTTAAAAGTTTACAAGACTGGTCAGAAAA
TGTATTAAAAATTCCTAAACATTTGATATCATTCGAAAAA
AATCTGCCCTTCGATAAGATTGAAATATTACTAAACAAAT
CTACTTTCGGTGTTAATGCCATGTGGAATGAGCACTTTGG
AATTGCAGTTGTAGAGTATATGGCCAGTGGCTTAATTCCA
ATCGTCCACGCTTCTGCTGGTCCTTTATTGGACATCGTCA
CCCCATGGGATGCCAACGGGAATATCGGAAAAGCTCCACC
ACAATGGGAGTTACAAAAGAAATATTTTGCAAAACTCGAA
GATGATGGTGAAACTACTGGATTTTTCTTTAAAGAGCCGA
GTGATCCTGATTATAACACAACCAAAGATCCTCTGAGATA
CCCTAATTTGTCCGACCTTTTCTTACAAATTACGAAACTG
GACTATGACTGCCTAAGGGTTATGGGTGCTCGTAATCAGC
AGTACAGCTTGTATAAATTCTCTGATTTGAAGTTTGATAA
AGATTGGGAAAACTTTGTACTGAATCCTATTTGTAAATTA
TTAGAAGAGGAGGAAAGGGGCTGATGTTTTTTGAAAATAG
AAGCCTTGTTTATGAGAAAACTTATACATAATATTACATA
CAAACTAGAGCATTACTATATAATTAACTTACATAACTTC
GTATAATGTACATTATACGAAGTTATTTGTCACAGCTGAT
TGCTTTTTCTAGGGGAATCTACATTTTCAATGTAAAATTC
AGGAACCCTATTCTGAATTTGTGAATCATTCGTTTCTGGG
ATGCTGCTGGTAGTATTGGTAATGGTCAAATTGTCTAATT
TTGGAATGGAATTCAAGGGAAAATTGCTACTACTCACATC
ATCGTATCTCGTATGTTGCTCATTAGTTACCTGGGGGGTC
ACGCTCTCCGTGGTGTTTTCATTACTCTTGGCTTTTTCTT
TAGACAGTTTGGCAACTTTACTCACATATTTGCATTTGTC
GTCATAGTTGGGCAAACTTGATAAGGCTTTGATATTTCCA
AACCATTCTATCATATCGTCATAAGAGTCTACTTTGAATA
CCCAGTTGTGACCCCTATGTATTAGTCCGTTAGAATTCGT
ACGCAATATAAACTTGTTCTTGCCCTGCTCTGAGTTGGAT
TTCGTCTTTTTGGAATGCTCAGTGACAGTACATTCCACTA
ATGGTATTGACATTAACGGTGTGGAAAATTTATGCTTATC
TGGTGTCTTAAATTCATGTAAAAAGCTAGGGGTCAAAACG
TAGAAACCTCTGCTATATGACTTTAAAAATTTTGATCTTT
TCTCCAGAAACCCAGATTTAACTTCAAAAGTAAAAGGATC
GTTTTGATTGCTATACGAGATCTCTTTAAACCTCCTCATG
GGTAAATTTGGAGGCACAAAATTGGAAATATTCCTTAGAA
TGAAACTATCCCATTCAAGATTCGTGTTTTTGTTCAGTAT
CGTGGAATCTAATTTAGAGATAACTGAGTCAAATACAACT
TGGGCTTCTTTGCCAAGAATTCTAGCGTAGCTGGTCAATC
CGTTCTGTATTTCCATTACAATAACACTTTCTAACTGGGC
CCCTGAATTCTGCAAGTTATCGAATGCCTCGTGCAAATAA
TTTTCTTCCACCAACTGTCTTTTGATTTGCTTTTCCAATT
GCAATTTTATCAAAAATGGGTCACTCTTTGGTGTACCTAA
TTTACATTCTTTTAATGATTCATTAAAAAGCTTCATCAAG
TGTTTAGTTTGCTGAAGCTCTTTGTTACAGGAATTTTTAA
AATCAGATTGCAAAGCCTTAATTTCTTTAATCTTGACTAG
TAAATCTCTTCTCAAATCCTCTAGCCTGGGTATAATTTCA
CTGGTCAACTCCTTGGAACTTTTGCTAGCTAAGCTAGCTA
AGTTGTCGTGGTACTTGGTCAGCATCGTGGGCAAATCTTG
AACGGATCCACTTCCTAAGGGCAGAAAAAATTTCTGCATG
GACTTGTCTTCATTAGAGACCGGTTGATATTGGTTTTCAA
TGCTGAAAAAGGGGAACTGCACAGCATGGGACAACCTCAG
TTGCTGTCTAACTATTTCGTCCTGTATTGAGGCGGTCTCA
GAGAGATATACCAAGATGGCACGAATAACATTTCTCCAAG
CGCTGAATCTGGCGCTTAAAACGTCGGTGGGCTGCGCAGA
AGTCGGTATCAGTATCGCCAGAGGGGACCTAGGATCGTTT
TGGTTAGAATCATACTGCTTCTGGTGGCTATGTAAAGACA
TTTTTGGCAGCGTTAGCATGGAAGGGTCAGTGAAGGAACC
AACATTATTGATATTGTTATTATTAATATTATTATTTTGT
GATGATGGAATATTATTAGAGTTCAAAGAGTGCGTCGTAT
TGGTGCCAGCCGCAGCATCGACTATCGAATTTTGCCGATC
GTGATCATATACGTTCAACTGAGCCGGGATAGTGGGATCG
GAAGTCACAGCGTCGATAGGGTAAGGTATAGGATTGCGTT
GCGCAAGCGACGAGGGTAGTGACAGGGGTATGTTCTGGCC
TTTTTGTTGCTGCTGTTGATAGGCGGGATTAAAATGTTCT
GACCTCATTCTGCCTTCCAGTTGTTGATATTGACTTCTGA
GGTCAAGAGAGGCTCTTGCACTGTTCCGTTGGTAAGACAT
GGTGCAATGGACGGCTGGGTAAAGCGTATAACGCTCTCCT
AAACCTTTGCTTGCGCGGTCATCTTCTCATGTAGTAGGTT
GCATCGCCTTTTGATTAAAGAATGCGGCATGACCCGGAAA
AAAGAGGCAGGTATTGGCTAATGACTACTACCATTATGAG
TTTTTACCAGTATCAGCGCCATCATTAGGAGGATATATTA
GCATTGGTGGACGTAAGAGCTCCTAAATATACAAGCATCG
CCGTGATGTGTTATATATTGCAGCTTTATCTTGCTGGAGT
GTCTACCGTATTTACTTCTACTTTTGGCATTTTTTTCGCC
AATGCTGGCTCGAACAAGAAACTGCCTGCCATTTGAATTA
TTCATATATAAATACACTAATCATACGTGAGCATAGTGTG
ACAATTTCGGCGCAAGATATTAATGGAGCACGTATCAAAG
AGGTCAATTGGGCAATTCTTTAAGAGGAAAACTTCAACTG
TAGATGGAAGCAAATCACAGAAATGCGGAACCACTAACCA
ACTGCGGAAGCTGCTGCATAAAAGAAGGGTACAGAAGCAG
GCAGTGCCGGTTGAATCCCAGTACAGAATTCCGGGTGATT
TTAGGGATAATCAAAGCGTGAGAGTCAAAAACTCTATGTA
TAATTCAAGCCCAAGCGTTACCCCTAGCACGCATCATATC
AATGAAAGGTATGTTCGCTATGACATCAACACAAGGCCTT
TGGTTGTTGTGCTCGCGATCTCAATTGTATTTTTTGGCTG
TCTCCTGGTCCTCAAGGACATCATCATCCAGTCATCAGAA
AACATCCTGAGTGTTTCCAAATGGAAAATCATAGGGGCCT
CCTTTATGGGCACCCCATATACCGGCTTGCTCACGGGGCT
CGTTGGCCCTCTCCTGTCACCATTTTCGGCTGTTTCGTCG
TGGCTTTCATTCATCTTTTGACACATAACTTCGTATAATG
TACATTATACGAAGTTATAATGCGTCTTCAGTTTCCGGGG
GCATTGCGTATGGAAAATCATGTCACTTTTTTTCTTCCAC
TTTTTCGTTTGACTTATATAAACGCACTTTAGTATAGTTT
GCTTTATGTATTAGGTTATCTTGGTGTTCTAATTGATGTT
CTTGCTTCCATTTGTCATTCGTCATTCCAGCTCTATTTAC
CTGCCCACGCTTCGATTTCGAGGTTTACTTACTGTAATCT
CAAGAAACATACACATTTCCACCCCTCATAAAATGTTGCC
TCTTTCAATTGAGCAGAGAAGACCTTCCCGCTCCCCCGAA
TACGATCAGTCTACTTTATCAAATTATAAGGACTTCGCAG
TTCTTCACACCGATTTAAACCTGTCTGTTTCCTTCGAAAA
AAGCGCTATCAGCGGTTCAGTCACCTTTCAATTGAAAAAA
CTGCACGAAGGTAAAAATAAATCGGATGAATTACATCTGG
ATACATCCTATTTGGATGTCCAGGAGGTTCATATTGATGG
TTCCAAGGCAGATTTTCAAATTGAGCAAAGAAAGGAGCCA
TTGGGCTCCAGGTTAGTCATCAATAACGCTTCTTGCAACG
ATAACTTTACCTTGAATATTCAATTTCGTACGACTGACAA
GTGCACCGCTTTGCAATGGTTGAACAGCAAGCAAACCAAG
GGCGGTAAACCGTACGTGTTTTCACAGTTGGAAGCTATTC
ATGCGAGGTCTTTGTTCCCCTGCTTTGATACTCCCTCTGT
GAAGTCTACTTTTACCGCTAGCATTGAGAGTCCTTTGCCT
GTGGTTTTTTCAGGCATCAGGATTGAAGATACAAGCAAGG
ATACTAATATTTACAGATTTGAACAGAAAGTCCCTATCCC
AGCCTACCTGATCGGTATTGCTTCCGGTGACTTAAGCTCA
GCCCCTATCGGTCCAAGATCCACAGTTTACACTGAACCAT
TTCGTTTGAAAGATTGTCAATGGGAATTTGAAAACGATGT
AGAGAAATTCATTCAAACTGCAGAGAAAATTATCTTTGAA
TACGAGTGGGGCACTTATGATATCTTAGTTAACGTCGATT
CGTACCCTTACGGCGGTATGGAGTCTCCGAATATGACTTT
TGCTACGCCCACCTTGATTGCACATGACAGATCCAACATT
GATGTCATCGCCCATGAACTTGCTCACTCATGGTCTGGTA
ACTTAGTGACCAATTGTTCGTGGAATCATTTTTGGTTGAA
TGAAGGTTGGACCGTTTACTTAGAAAGAAGAATTATTGGT
GCCATTCATGGCGAACCAACTAGACATTTTTCAGCCTTAA
TCGGCTGGTCAGACTTACAGAATTCTATTGATTCTATGAA
AGATCCTGAAAGATTTTCCACTTTGGTACAAAACTTGAAC
GATAACACTGACCCTGACGATGCCTTTTCCACTGTTCCGT
ACGAAAAGGGGTTCAACTTACTATTTCACTTGGAAACTAT
TTTGGGTGGTAAGGCTGAATTTGATCCATTTATTAGACAC
TATTTCAAGAAGTTTGCCAAAAAATCATTGGATACTTTCC
AGTTTTTGGATACTTTGTATGAGTTCTATCCCGAAAAGAA
AGAAATTTTGGATTCCGTTGACTGGGAAACTTGGCTGTAT
AAACCAGGTATGCCACCAAGGCCTCATTTTATTACGGCTT
TGGCTGATAATGTTTATCAATTGGCTGACAAGTGGGTCGA
AATGGCTCAACATTTGAAAACCACAGAGGATTTCCGGTCT
GAATTTAACGCTATTGACATTAAGGATTTTAATTCAAATC
AATTGGTTTTGTTCTTGGAAACTTTGACACAAAATGGCCA
TTCCAACAAGAAACCAAAAGATTTTGACTGGGCCAAGTTT
CCCGTGGCCTCCAGGGCCCTGTTAGATATCTATCAAGATA
ACATTGTTAAATCACAGAACGCGGAAGTTGTTTTCAAGAT
GTTCAAATTTCAGATCTTTGCCAAGCTGCAAGAAGAATAT
AAGCATTTGGCCGATTGGTTGGGAACTGTAGGTAGAATGA
AGTTTGTCCGTCCCGGTTACAGACTATTAAACTCTGTAGA
CCGTCGATTGGCACTTGCAACTTTCGACAAATTCAAGGAC
ACGTATCATCCAATCTGTAAAGCTCTTGTGAAACAAGATT
TAGGTCTTTGAAAAATAACTTCGTATAATGTACATTATAC
GAAGTTATGGGACGTGTCGTAACATGAATACGTAAACAAT
TAAATATAACCTACTAATGAGCCTTCATTGCTACTTCTCT
GGTTCTAATTAGTGGCGGAGTTCTGTGTCGTGCGATACGA
ATTTTGCACTTTTGTCACATGCAATCGAGGCAAAAAGAAA
AAATAAATAATAACAACGAATATAAATACAAATCGAAAGA
ATTCAGATTGAATTCAATATTGCAGGGCTTTGAACACTGA
GTTTGGAACTATCAGCCGTCAAATACGCATAAAATAACAT
CAAATACTCCAATAATGAATCAGTTAGGAGCTTTAGCCCA
AGTTTCACGTTTCACTCAAAACTTCTCCATGGAAAATATT
AAGAGCGAGTTCCAATCCTTGCAATCTAAATTAGCAACCC
TTCGCACCCCGCAAGAATTTTTCAATTTCAAGAAAATTTC
CAAACCTCAAAACTTTGGGGAAGTTCAATCCAGAGTGGCG
TATAACCTGAAGTACTTTTCCAGTAACTATGGTTTGATTA
TTGGTTGTTTGAGCATTTACACATTATTAACAAACTTGTT
GCTACTCTTTGTTATTGTTCTAGTCGTAGCTGGTATTGTT
GGTATAAACAAACTAAAGGGTGAGGAGCTCGTAACTCCAT
TTGGTTCTTTCAAGACCAACCAACTATACACCGGACTGGT
TTGTGTTGCTGTGCCAATAGGTTTCTTAGCTTCGCCAATC
TCAACTTTGCTATGGTTGATCGGTGCTTCTGCCGTCAGCG
TTTTCGGACATGCATCATTGATGGAAAAACCCATCGAAAC
TGTATTTGATGAAGAAACTGTTTGAACACTCCTACAAGTG
TTGGGAAAAGGAGTCATTCTTTTCTATTGTGTATTTTACT
CTTCTTCAATATTTAGTTAATTCTTGTCTTTTATTCTCTT
TCTCCGTCAACATTAGTATTTAATTGTATACAGACACCAT
TCATAATTGCAGTTAGCTTCTCTGTTCTTTCTCATTCCTA
GGATTTACAATGCAGTCTTACCTTATTTGTTTATGTTTTT
TTCGTTTATCAAGCGTGCAATCAATTACTGAAGATTCACG
TGCCAAAACGTAAAAATAATAATAACATAACCCGAGAGAG
GCAAGATTAGAATCAATTCATCTTTTCAAACAAATGGTTA
TATCGACTAAGCGAAGTGATTAGATGGTGTACGTCGCAGA
TATTCAACAGTGACGAATTATATGCGATTGTAAGATTGAT
TGGCAAATCGTATTCCATTACTACTATTAACAACTGATGG
CATCTAGAAGGTAAAAAGGGTCAACGTAGATGAGGTAGAG
TTTGAGCTTAGGGCCCTGCCGAGTTTTCATTAGAAGACCT
CTACTACACTATAACTTCGTATAATGTACATTATACGAAG
TTATGTTATCTTTTTTCACCATCAGGGCGGAATTTTTTTG
TTTAGCATCAATCAACCTAACCTCTCATGCTTCTCCAAGC
TGAAAGAAGTAAACTCACTCTATGTACGTGTTGCAACATA
TATCTGCCAAAAGAATGAAAGTAGGTTCAGAACAAACAGA
TTGAAAGGAGACCAGTAAAACTATATGGGGGGGGTTGTTC
TTCCCGCCTCCTTCTGGGATTATGAAGACGCGCTGATCTG
CTATAGTTCAACGTCCTTTTCGCTTACTATTTCTGGTAAG
AAATATAAGGAATTCTCGGATTAATTACTTTTCTCGAAAG
GGGATTCCGAACACCTACCGGAAAAAAATAGCAGCCCTTA
AGGGGAGAGTACGGCTCTTGGCATGACGGGAGGCAGGACA
GCACTAAAGGCAGACTAGTCACTGAGCGCTCCAAGTTGGG
TATGATAGTATCTTCAAGTTTTGGTCGAGTAGCTATTCCT
CTTCTTCAAAGCCACTTACGCTTCGCCCAATAATGTCATG
ATTTACAAATAAACCTTCCTCTCCGAACCCTTAAAAGTAG
GCAAATTGAGAAAATTTTTTGCTCGTCTTTTTTTCTCTCG
TTTCGATTACCTTATTGGGAACTTCTCGAAGAACTCGGCG
AAGAGGTCCAGAGGAAGATTACTGACTATCATCAAGCCTT
GTTTCTTTTGGCCTCTTCAGTAAGCTGCAAATGCAGTATT
GGCTTTTTTAAAAAAGAAAAAGAGAAGGAAAGCGGAAACT
AGTCTTGTTGCTCTTCTAGTGCAGTTGTTGTTTGTTCATT
TGTTTCTTAATAACAGTCAACGAGAAAACTTGCGCGTGCA
GTAGGAAAATAAGTAGCAAATTACATTACATGGAAAACTT
GCAACCATCTGTGAGCACAGGCGACCAATGAGTACTTTCA
ACAGTTACAGCCAGCCAAAGGAAAGCAATGATAATAGTCA
TAATAATGTCAACAAGAGCAAATCGCTGTTAGATATAATA
TTTGGCACTAATGTGTCGGAATGGGCTTTTTCTGAGAATG
CTTTAATGAAAGCTATGGATTTGAAAATAGAACAAGAAAA
GACTAAGCAGCAATATTATAAACTTGAAAACTTGAATCGT
TCGATAGAGTTGTTCAAATTGGCCAGTTCAAGCGGCTTAC
CAATAAATCAAATACATAAACTATTCAACACCGACCATGG
CGTACCGGCGTCTTCGCCGATGAAGGCAGGGGGCAATCAA
CCACATAACAATACAGAAGGCACGCAATCTTCAGAAAATC
TGCCCAGATTGAATGGTTCTATGAAGTCATTAAAACCTCT
AAATATGAACACAGTGTCACCAACTCCAATGAGTCGACAG
CCCTCTCCATATAAGTTTCCAGCATCATCCTCTACCGGCG
GTATATCACACTCCACAGTTACAAATGTACAACGAAGAGC
TAATTCTCCTGCAAGAATAGGTGCATCCGCAGTTGCTGCG
TTGAATGACAATATTTCCATCAAAGAGGAAGACGTTGCCA
GAAGAATCCCCTCTGGTACAAAATCTCAAGAATCGCCTTT
AAACAAGAAGCCGACTTCTCTTCACAGCCGTAACTTGTCA
CTTCCAATAGGAAAGTTCACCAATCCTAATATTCCTTCTA
CAATGACATCCATACTAAGTTTCAATAGAGACCAACAGCA
GCCGCTATCTCAACCACTGCCTCCTCCTCCACAACAGCAA
CAGGATCTCCACACGCACAATTTACATACTATACCAAGGA
AACCTGGAATGGTTCAAAAAAAGCATAGGCGTGCAAGATC
CACATCCTCCTTTGGAGTGATCGATTTAAGTATTATCGAT
GAAGCAAAAGAAAAACAAGTACAGAGATCACCATCCCCTA
TACATTCTAACGTGTCCGTAGCACTTACCTCACATGACAA
ACCAATTGAATCCAATATGAAGGAACAACCAAATATGCTG
CAATCGGTTCGTGAAGGACGTCAAGTACACGATGACTTGG
ATGACAGAACATGCAGTGAAAGCAGTAGTAGAAACGAAAG
CCCCGTAAGAACCATCACAAAGGATAATTCTGTAGGCAAG
ATTTTAAATAGTACTTGAGTGATCATTATTTTCTTTTTGA
TGTTCCCCCTACGTATGTATACACCCATATATTATATAGA
TACCCGCCGCATACCAACATAAAAAAGGTAACAAATATTT
GAGATATAGAGCATCGCTACATTATGGGCAAGATGCGTCT
TTGTGAGACGATTTTAAACAGAAGTTGTTCATATAACTTC
GTATAATGTACATTATACGAAGTTATCTCTCAGTGATCAA
TACCTATCAACATGTCAAATTCATCAGTGGAAAAATTTAA
AATTTCGAATACCTGATCCTTCTTGTTCGGATACAAATGA
ATCAACAGTTTCCTGAAGATATTATAAAATAGCGACAACT
TCTTGAAACATTCATCGCATATTTCATCAGCTATCATTGG
TGACGTTAATTTAAATAGTAAATTACCTTGAACATCTGTT
AACGCCTGAGGTAGATAATAGTTCAACTTATCATGCACAT
TTTTTCTGACCATGTCTAATTCCATCAATGAATTATCCCT
CAGGGCTAAGTACATATCATAATCCAATTCATCCTTTACT
GAGTCCACAGGAAAAATCATATTGACCAAATTGCTGTAAA
GGTCTAAACCTGTATTCTCAAATAGGAATTTTATTTGTAA
AGTTAGCATTTGCTTAGTATATTCCTTCAGTTTATCACAA
ACCCAGATGGTGATTTTCCGGCTGTCATCATCTTGTGCAA
ACAATCCCTCAAAAGGTTGAAGTCTAGATTTAATTAAATC
GAAACAGTTTATCTCTATAGTTAGCAATGATGCCTTTTCT
TTTTCATTTTTTTTCGCCAAAGGAAAAGATGTTTGCAATT
GTTTTAACAGAACATCTTTTATTGGTTGTTCTACAATTGT
TTGTAAATTCTTAGATGAGAGCAATTTATTATCTTCTGAT
TCCTCATCTTCGGCAGCATGTGTCTTTTCATAAATTTCAA
ATAACTCTACCAATTTATTCATATACTCTGATAGCCACTC
TGGTGGCAGTAAATCATCTGAAGAATTTTTTGTTTCCGCC
ATGACTGTTTGCTTCATATAGTCTTCATAGTATCCAATAA
TTCTGTTTTTGGAAATGTCTTCCAACGACTTTAAATTGTT
AATAATAGAACTATCGTCCTGAATTCCCTTTCTCTCGAAC
ATAACTCTGTAAAGTTTCAGCAGCCTCACAATCTCGAAAT
TGATGATCGGATTTTCTTCAAACCTCACGATTTGCTCGAT
ACGGATTCTGCAGCTGTTACTCAAGCTCTGAATGATATCG
TTCAGCAATTTGTTGTCGATGCCTTTCAAGAATGTCTTGT
TTTGTTGAAGTATAGAAATTGGGGTATCTTTTAAGTCTTC
ATCCTGAAAGTCAAATAGTGACTTCACGAAATCAGCTTCA
TTTGCGATGATGGAATGAACACTAGCCAAAACATCGCCGA
TGTATCTGATTGGATCGTGTGCCGATAATATGATGGGTTT
AGAGGTAGTTGAATTCATATCGAATTGAGACAAAAACTCA
TCCAGAATACTCTTGGATCTCAGTGTGGTCACTCTTTTCA
ACAACTCATTAAATAATTCTAGATCACTTGACAGGAAGAC
CAGACTCTTCCGAAAAATGTTTAAGCTTTCTTGTTCAGTA
GTACCATGGTCATTTAATAAATTTGAAGAGGATTCAAAAC
TATATAAAAAATCGATCAAATAATTGAAGATTTTTTTGTT
TGTCTTTTCTAAAATTTCATTAACTCCCATTATCAAAGCA
TTTCCAGCATTCAAATTAGGAAGCGTCAGCAAGAAACTTG
ATTCATCTTTAATATTGATTACTTTCTTTACTACCTCGAA
AAAGATGTTGTCTATAGTACCATTGGTGATTACATCGTCC
TCTACCTGATTCAAAGTAAACCTATCCCTTATAGATAACA
GTATTTTTTTTTTCAGCTTCAACTGCTCTGCCTTTAAACG
GTATTGATCTATTTCCTGAAGTACCACGTTATTTGTTGGA
ACCTCATTTGTCTCATTACTTAGTAATTTTTCGCTCGTTC
TTTGTATTTTTTCGACGGAAGAAGATAATCGTTTAATCCT
TCTAATGATAGGTTTGAATTCCTCAAGTACCGTAATATGT
TCCTTTAGCAGTTGAGATTCCAAATCAGTTCTTAAAGCAC
GACGAGCTAAGGTGCCAACATATTCAGGATTCATGAGCTT
TTGTTCATCAAGGGACAATCTCTCTTTATTCTCTTCTAGA
ACCTTTAGGGATTTTCTTAGTTGGACTGTGGCCTGATAGT
TAATCAATGTGTAATTGTTCAATATCTTGGATAGTTTATT
CGAAAGAACCAAATTTGTGGTATTTTTATTACTGCCTGAG
CTTGGACTAACCAACTTTGATAAATCAAGGTTTTTTGGCT
CGTAATTCGTGAAATTTTGAGATTCTTGCTGCGATAGTTT
TTCATCCTGGGAATTTTGCCCTAATTGTTTGCTTGGATTT
GAAAGCTGTATTTTATCAATGGAAGACATTGCGTAATGTG
TCATTTTCTTATGTAGGTCTTTCGAACCAGCACCATCATT
ATCTACTGGCAAAGTTGCATTATTATTGGAATAACGTTGA
AGGTCGGGCAACTTAAACTGTAGATCTAGTTTACCGGTGG
GCTGTGACTGTGCATCTGAGGTTAAGTTTAGTCTTGGCTC
AGGTTCTGGTAATTCTGGCGTGGCAGTATCCGCCATTGCG
TAGGTCTGATAGTCTACAACGAAATCCATTGTGAGTAAAC
TTCACTGGGGATTTTGTTACGATAATGTACAATATACTTC
AGATACTACAGCTTTCGGATGAATATTTACTAGAATGAAT
TACTACCTTAGATGTATATTTTGTATGAAAGCGTCATTAC
GCCAGTTGTATGTATTTTGTCGTCTGAGACGGCAGGTGAT
ATATAAGTAAAATGGAAGTATAAACGAACAGAAAGCAATC
ATTAACAATTTACTTATAGATTTCGACTAACATACGCATC
GGTAGGATTAGATACCAGTTTTTGAAATCCAATTTTTCCC
TCGTATATGGAATGTGCTGAGAGTTTTCCTCAGGGATATG
CGTATCAACAAAAGAGAGGTGGTAATACATGCAATCATAT
AGCGGTTTGTTTCTTTAATACTATATGTTGTCACTTATAA
TCCTGTTATATTATTGATCTTTAGGTTTCAGCTGATCCTT
CTAATATCCCTCTATTGGTTTCGTAATTCGTGTTATCCTT
TAAGAAGATCCTAGCGACATAATCATACTATCAACTGTTA
TGTTACCGTTTGGTGAACAGTTGGCTTTTTGCTCCGGCAT
TTTTGATTAAAAATAGGCTCTTGTTAAGCTACTGGAATTT
TTCTATATTACCAGGCTACTCTTGATATGGCACCGGAATG
TAATAGGAGTTACAAGACCATTTCAAGTTAAAGAAAAATT
ACTGGAAAAAGGGTAGTAACGTACGTGGACGAAATAAATA
AGAAGGACGTAAATTTAATACAAATGCACAAGTAAAGTTA
TCGGCTCCTATTCTTCACTAATTCCATGCATATTAAGAAC
TGCTGGAATAAGAATTGACCGTTGCTTATTGACTAGTGGC
CATGTTACTAGTATACCTATCACACACAATGTAAGAAAGT
GACATAAGCCATGAGATACAATCTCAAATCTAGTAAAAGC
CGAAATACAAGAACTGATGATGTAACAGAGTAATGCATAA
CAACGTGCAATGCAAAGGAAGAAATAATAGTGTTATTACG
TAGGACATTGATTTCCTGTCATGACTATTATATCCTCAAT
GAGCGCATATAATGCATTCTGTATATTCAATAATACCACC
TTATCAAATAACGAATACCATCGATTATCAGTAAATTCAT
GTATCACTCGCGTAAATTCTGAAATTCAGCCCACTAGGAA
GACGTTTATATCAGTTTACTTTTGTACAAGTGACTTATTG
CAAGCAATTTGTACGAAATATGCTTACACTTTTCATTAGT
AAAAGAACCAACCACCCATCATTAACATCTTTTTATTTTT
TATCCTTATCGTGTAAAAAAAACTTAAGAATAGACATCCT
GGTGACGCATATCGACGAAAGCACACAACAGCGTCAAAAA
TTGATTAAAAGGTAAGTTATCATGCCCACACCTATGACGC
CTGTCAAGGTCGGCGCTTTAGCCTGCCAGAGGAACTCATT
TCTCTTCGATGGGTTCAAAACACTGGTTGTTTCTTGCGAA
CCAACGAAGAATAAAAAGGGAGAGATTGAAGGTTATGAGA
TTGAACTACAAGATACTATTCTGTTCCCCGAAGGTGGGGG
CCAACCAAGTGATTCTGGTTTTTTGAAAATTGTTGAAGGT
AACCGTAATTCGTCGAAAATTGAGAAGATATTAGTTTCAC
ACGTTTCTCGTTTCGGTTTACATGCAAAGCATCATGTCAA
TGACTACATTGAGCCCGGAACAACAGTGGAAGTGGCCGTG
GACGAGCAAAAGAGAATGGATTATATGCAACAACATACTG
GTCAACACTTGTTAAGTGCCATTCTGGAACGCAACTACAA
AGTAGACACTGTATCTTGGTCGATGGGTGGTATCATCACA
AAGAAAAAACCTGTTCTAGAGCCTAGCGACTATTTCAATT
ATATAGAGTTGAACAGGAAATTGACTCTCGACGAAATAAC
GAACGTGTCAGATGAGATTAATCAGTTGATCATCAACTTT
CCTCAGGAAATTATTGTAGAGGAAAGAATCGGTGAAGAAA
CAGTAGATGAAGTTAGTACATCCAAAATTCCAGACGATTA
CGACCTCTCCAAAGGTGTTCTACGTACTATCCACATCGGT
GACATTGATTCTAACCCATGTTGTGGTACACATTTGAAAT
GTACCTCTCAAATAGGTTCCATTTTAATTCTTTCCAATCA
ATCTGCTGTTCGTGGCAGCAATAGCAGATTGTATTTCATG
TGTGGGAAGCGGGTTTCTTTGTATGCAAAATCTGTTAATA
AAATTTTACTGGATTCTAAAAACTTATTGAGTTGTTCAGA
AACTCAAATTTCTGAGAAGATAACAAGGCAAACCAAACAA
ATTCAACAATTAAATAAAAGAGAACAGTATTGGATAAAGA
GATTAGCACGTACCGCTTCTGAAGAATTAATGAACACACT
GAAAGCCAGTGGAAAGAAAAGGGCTTATTTTATGGAAGAA
GAATACGGAACATTGGAACTGTTGCTACAGATCCACAAGG
AAGTATCTAATTTTTTGAAAGATGATACAGAAGGTTACGA
AATTATCCTATGTGGCTACGAACGTCAAACCAATACCGGT
TCACTGCTAATTCTTTCGGAATCGGGTGAAAAAATTGCCA
ATTTGGCTGCTAACTTAGGTTCGATACTACAAAACCTAAA
AGGCGGTGGTGGTAAGAAAGGTGGCAAGTGGCAAGGTAAA
ATTACATCCATTTCGAATGCCGAGTTTGCCGCCCTCTCTG
ATTATTTAAGCCATGATTTCGCATCATGTTGAGAAATAAC
TTCGTATAATGTACATTATACGAAGTTATATGTGCCATTT
GTATACGCAGATTTGTTGTATACATAATGGTAGGTATTTA
TCGTGATCAAGTCTCAGGAAGTCAATAAGCATGGTCTATT
CTTTTCTTTTATGTAGTTTATAATAGGCAACTTTAATGTT
CCCAGAAGACGCGTTTTCCATTACTTATTATACCCAAAAA
AAAAAATTAAAAAAAAACAACTTCGAACATGCAAACGCAA
AGCGAAGGAAATTATAACTTTGACTTCTAACCTATTAAAG
AAATACAAACAACCGGCAAGGAGCCACTGATTACCAGGTA
TTTATGAGTAGTATTGTTAATAAAAGTGGTACACGCTTTG
CCCCTAAAGTAAGGCAGCGTAGAGCCGCCACTGGAGGAAC
ACCAACTCCAAAGCCAAGAACCCCTCAACTTTTCATTCCC
GAAAGTAAAGAAATAGAAGAAGATAATAGTGATAACGATA
AAGGTGTTGATGAAAATGAAACGGCTATTGTTGAGAAACC
TTCGCTAGTTGGAGAACGCTCTTTAGAAGGCTTTACCTTA
ACCGGCACTAATGGACATGATAATGAAATAGGTGATGAGG
GCCCCATTGACGCCTCGACCCAGAACCCCAAAGCAGACGT
TATAGAAGATAATGTGACTCTAAAACCGGCACCCTTGCAA
ACCCACCGAGACCAGAAAGTTCCACGTAGTTCACGTTTGG
CCAGCCTGAGTAAGGACAACGAAAGTCGTCCAAGTTTTAA
ACCGTCATTTCTCGATTCTTCCAGTAACAGTAATGGGACT
GCGCGACGTTTATCTACAATCTCCAATAAGCTTCCTAAAA
AGATAAGGCTTGGAAGCATTACAGAAAACGATATGAATCT
GAAAACTTTCAAAAGACATAGGGTTTTGGGCAAACCTTCT
TCGGCTAAAAAGCCTGCTGGCGCTCATCGTATTTCAATTG
TCTCCAAAATTTCTCCACCTACGGCAATGACCGATTCTTT
GGACAGGAATGAATTTTCGTCAGAAACTTCTACATCAAGA
GAAGCTGATGAGAATGAAAATTATGTGATTAGCAAAGTCA
AAGATATCCCGAAAAAAGTGAGAGATGGGGAGTCTGCTAA
ATATTTTATCGATGAAGAGAATTTTACGATGGCAGAGTTG
TGTAAGCCAAACTTTCCTATTGGTCAAATATCTGAAAACT
TTGAAAAATCTAAAATGGCAAAAAAGGCAAAATTGGAAAA
GAGAAGGCATCTTAGAGAACTCAGAATGCGCGCACGACAA
GAATTTAAACCACTACACTCATTGACTAAAGAAGAACAGG
AAGAAGAAGAGGAGAAGAGAAAGGAAGAAAGAGATAAACT
ACTCAACGCTGACATTCCTGAGTCAGACCGCAAAGCACAT
ACGGCGATCCAACTGAAGCTTAACCCTGATGGTACTATGG
CAATTGATGAAGAGACTATGGTTGTTGACAGACACAAAAA
TGCTAGTATCGAAAATGAATATAAAGAAAAAGTTGATGAA
AACCCTTTTGCCAATCTTTATAATTATGGTAGCTACGGCA
GAGGCAGCTATACAGACCCGTGGACTGTGGAAGAAATGAT
AAAGTTCTACAAGGCGCTTTCTATGTGGGGGACAGATTTC
AATTTGATCTCACAATTATACCCTTATAGATCAAGAAAAC
AAGTGAAGGCCAAATTCGTTAATGAGGAGAAGAAACGTCC
AATATTGATTGAATTGGCCCTTCGATCTAAGCTACCGCCT
AATTTTGATGAGTATTGCTGCGAAATCAAGAAGAACATTG
GTACAGTAGCAGACTTCAACGAGAAACTAATCGAATTACA
AAACGAGCACAAACATCATATGAAGGAAATCGAAGAAGCA
AAGAACACCGCTAAAGAGGAAGATCAAACCGCTCAAAGGC
TAAATGATGCTAATTTGAATAAAAAGGGATCTGGTGGTAT
TATGACAAATGATTTGAAAGTTTATAGAAAAACGGAAGTT
GTTCTGGGTACAATTGATGACTTGAAAAGGAAGAAACTCA
AAGAAAGGAATAATGATGACAATGAGGATAATGAAGGAAG
TGAAGAAGAGCCTGAGATTGATCAATAAGAGACATTTATA
TGCATACATAATGGATAAATAGCACAACTTTTTGTTGTAT
TATATCATTTTCTTCAGGTGTACCGCGGCATCAATAAATG
AAGCGATGTTCGGAAGAAAAAATTGGCAACGAAAACAGTA
TTATGAAAGTTACATATGAGGATCGTTCTATAAGCAAAAG
AAACAAAAGGATGATATGATTAGTAAAGAGTATGAATTTG
GTAAGACTAGTATACTGAATAGAAAGAAGTATACATTAGT
TATCGATGAAGACAAGAATGGCAATTTTATAAGATTTACC
GTTTTACCTGTATCTAACCGAAAGTTCAAAAAAGTCAAGC
AAAATGGGAGGGTAGAGATTAACATGGGCATACAATATCA
CCAAATTGTACTTATTTTACTACTGAATATTTTGTTCTAT
GTAATTTGCCTAAGATCAAGATTTCTCGAACATATTAATA
GAACTTTTGAAGTGACAATCGCGCGAAGTTTCCAGATCTT
AATTATAATGGGATTGTTTGCCTTAGGTACAATTATACTT
GTGAGGGGACCTAGTGTGGAAACTGTAACAATTTTCAAAG
AAAGTGGACTACAGCTGTCCAGAGTGAAGGGTATGGTTAT
ATTTCCTCAACAATGGAATCGGAAGTTCTTTGAACAAGTA
GAGTTTATATCCAATGAAAGAATTATTGATGTAGTGATCA
ATGAAGGATTCTGTCGGGGATTTCGAGTGATATTCTATCT
TGCAGCAATTGTACGTAAATCGTCTACGCTTAAGCTATTA
TTTCCATCAAATTTGCCCAGTATCGATGACCAACGTCTAA
TATACAACATATCTAGAAAATATCTCAGTAAGCAAGAAAA
ACCCCTGAGCAGACCAAAAGATTGAACATCAAATTATCAT
TACAGAAAATCTTGAGACATTTTGGTATATACTTATATTT
TAGTGTATGTTTATATATAATTATAGATAAGAATTTGAAC
ACACTTAAGTTGCAGAACAAAAAAAAGGGGAATTGTTTAT
AACTTCGTATAATGTACATTATACGAAGTTATTCATTACA
TGGTAGATAATTTGTTGATGATTTCATTCGTGAAGTCAGT
AGTAGAAGAGGAACCACCAATATCTCTAGTGGTATGCTTA
CCTTCTGCGATCGTTTCATGAACTGCCTTTGAGATTCTAG
TAGCATATTCATTCAAACCCAAATGGTTCAACATTAACGT
GGAGGAAAGGATCATGGCAGTTGGGTTAGCCACATTTTGG
CCTTTAATATCTAAACCAACATGTCTGGAACCTGGTTCGA
AGACAGCATAGTCCCTGCCAAAGTTGGCACCTGCCACCAA
TCCTGGACCACCGATCAAAGCAGCGCCAATGTTGCCTAAG
ATGGTACCGTACATTGAAGGGGTAACTAGGACATCAAATT
GATGAGGTTTGGCCACCGCCTGCATGGAGGCATTGTCGAC
AATGATGGACGATACGTCAATATCAGGATATTCTTTTTGG
CCAATTTCAGTTATTATATTTCTGAACAGACCGTCACCTA
ACTTCATGATATTTGCCTTATGCACAGCTGTGACAGACTT
TCTGTTGTATTTCTTGGCGAAGTCAAAGGCAAATCTGGCG
ATCCTTTCTGTCTTAGGTCTAGTCATAACTTTCAAAGATT
CCACTACACCAGGGACGGATTCATGTTCCAGGCCTGAGAA
CTCACCCTCCGTGTTTTCTCTAATGACAATCAAATCTATG
TCTGGAATTCTAGTCTTGACACCCTTCAAGGATTTGAAAA
GGGCCACATTGGCGTAGATATCTAGTTGTTTTCTTAAGGC
GACATTCAAGCTGCCATGGCCTGCTTGGTCAGCAGGAGTG
TGCCATAGCCCCTTAAGACCAATCTTATTTCTCTTTAGAG
ACTCAACAGCTTCATAGACGCCTTCCTTATGATCTGTTTG
CTTAATGTTTATAGTTTCCCAGTCGATCGGGATATTTTCA
GCCTCAAAAATGGTTCTCACTGAATCGGTAATTTCCTTAC
CGACGCCATCGCCTGGTATCAAAGTGACGGTGAAACGACC
GCCATACTTCTTGGGTAGGGTGCGTTCCGCCTGAGCGGCA
GTGGCTAAAGTTCTCTTAGCAATTGTTCTGTTAAGCATTT
TTCTCTTACAATTATGGAGGAAAAGGGAGAAGAATGAGGA
TAGGGAGAATAATGAACCTTGATTGTTACCAGTAATATTA
AGGTACTGTTGAAATAGATCTACGGTAGAGTAAAGAAATC
AATCAATCAAGAATAAGCCAATGAAGCGGAAGAAAACAAG
AAAAAAGACCTATGGAAAATATAGATAGTCCTATGTGCTC
ACCCACATAAAACACTTATATATATATTCAGTGTAGGCAT
GTATTGTACGGGGATATATATATGAGGGTCTTCCTTTAAT
CGCTAAATAACAATACCGAGCTACCAAAAAAAATAAAAGA
AGGTTTCTGCAATATGGTTGGTTGATGAGTGACCTATGAC
GCCCGATGCTCGGAGAAGGTGGTCAGGCACACGTGATTCA
CCTAAACTCGGCGCCGAAAAAAATTTGATCAGCCGTACAG
TGTGATTGTTATCACGTGATAGTAACGTAAGTCACGTGCT
TTCTAACCATCACCCCGCACGAACGTTCGTTCCCGTTTCG
ATGTTGACGTCAGAATGAGCTAACTTGACGCCACTGAATT
AATTCGCATTGTCACCATGACGCTTATCAAGCCGAAAAAA
TTACTAGTGATTCCTTCCTCCCCCTCTCTCGATGAGTAAT
TTTGAAATGAACAAGTAGGCTGACATAGAGTACTATAAAT
ACTTAGGAAGTAATGATTCTCGAGGATAGGTAAGAGCTGT
CCTCTTCTAATTCTTGTTCGTTTTCTTCTGAAAACCCCAA
CCACATCAACTACAGCTAAGACTACAAATTTCAATTATTA
CACATCAGAATGAGCGCTACCGAATCTTCATCTATATTCA
CATTGAGTCACAACTCAAACCTACAAGATATCTTGGCCGC
CAATGCCAAATGGGCCTCCCAGATGAACAACATACAGCCA
ACTTTGTTCCCAGATCACAATGCGAAGGGCCAGTCCCCTC
ACACTCTTTTCATCGGCTGCTCCGATTCGCGTTACAACGA
AAACTGTTTAGGTGTCTTGCCCGGCGAAGTGTTCACTTGG
AAAAATGTTGCTAACATATGTCACTCAGAGGATTTAACTT
TGAAGGCCACTTTAGAGTTTGCCATTATTTGTCTAAAAGT
TAACAAAGTTATTATTTGTGGCCACACTGATTGTGGTGGT
ATAAAGACATGTTTAACTAACCAAAGGGAAGCCTTACCAA
AAGTTAACTGTTCTCATCTGTACAAGTACTTAGACGATAT
TGACACCATGTACCATGAAGAGTCACAAAATTTGATCCAT
TTGAAAACGCAACGTGAAAAATCTCATTACCTGTCGCACT
GTAACGTCAAAAGGCAGTTTAATAGGATTATTGAAAACCC
TACTGTGCAAACTGCTGTACAAAATGGAGAATTACAGGTA
TACGGTCTGCTTTACAACGTAGAGGACGGTCTACTGCAAA
CAGTTAGCACTTACACAAAAGTTACCCCAAAATAATTTTA
GCCTCACCGATATACTTATATAATATTCATTGAAATAGAA
AGACATTTACAAAGTAGACGGGGATATTTAGCCCCACTCA
TATAAATTATGCATTATAACTTTTATAAAAAAAAAGAAAT
CACACTTAAATAAATGTCTTAATTGCACATTCCATGTTCA
GATATACACTATCTTACCTTTTGAATAGGAATGATGGAAA
AAAAATTAATAACTTCGTATAATGTACATTATACGAAGTT
ATTTTATATTTTTTCACCATCAACGTGGTGTTTCACTTAT
TCCTTTTCTAGTATTTTTTTTCCACCTTATAGAAGCGTGC
ACGTTTAATGCTGGAGATAAAAAAAAAAAATGCATTAATA
CTCTATATAGCAGAAATATAGTTGTTATAACATTGTACCA
ACAAAAGAAGCCCTATGAAGATAAACTATGATCTAGAAGT
ATCAACTTGTTTGGAATGTATGCTTCGTTTTTTAAGTTAT
AGAGTAGTTCTGCCGAAATCTCTTGCAGATGTTAGGCATC
TCTTTAGATGTATTGTCTTTATGAAATTAGTATGGTTTGA
AACGACTTTTCATGGAATGTTTCTTGGCTTTCTTGTGTTT
CTCCTTCCTTGGCCTCGTGGAAACCGATTCTTTTTGAATA
ATAAGAGGTTCGTCTAAATTAATGGAACCTTCTCTGTCGT
CATCTCCTAAGACGTTCATTTTTTTAGAGTAATCCCAAAA
ATTTTCTGGAATATCTAACGGCCCCTGTTTGTTTTCCCAA
ATTTTAACGCAACCATCTTCACCACAGGAGTATAACATGT
TGCTATGTTGTGCTGGTATAAAAATATCTCTGACGACCTC
GTCTCCATGGGCGTGTGGGATAACAATACCGTTTTCAGTA
TCCACCTTCTCATCTTTAAATGGTAGGAGGCACAACTCTC
CACAATTTTCTTGGGTTTTACCGGTTGCAATGAGTCCAGG
GTAAATATCTACCACGTAGTCACAGTTCCATATTTCTCTT
ACATCACCAAAGTCCAAGGGTTGTGGCTCTTTCAATTCGT
CAGATTTGTCGTTCAATTCGTGAATTGCAAATGTTTCCAT
ATGTGATAGTGTAAATATCCTCTTTGGACTTAACCAACCG
CAACTGTGGATGCTAGCATAATTAATAACTTGGTGTAAAG
CGTCCTCCTCCTCATCTTGTTTCAAGTCATAAATGTTCGT
GTAACCATCAGTTGAACCACTGAGCAAAATATTGACGTCA
GAAGGATGAAATTTAATACAGGTAACGTCATCATGGTGAG
AGTCAATTAATGATCTCAATGGAGTGTCCCATTTGCGAAT
ATCATATATGTATACAGCAGCGTCAATTCCCTGCAATTCG
GTACCACAGGCCAATAGACCATGACGAGAATCTAAGGAAA
TAAAGGGGGAGTTGGCCTCGTTTTGAATTTGAGCAATGCG
GTCATTCGTCCTTATATCGAAAACTTTCACCGCGTCAATG
CTAGCTGATGAGACCAGGTGACCGGCAGAGAAGTCGCTAC
CGATGACCTTCATATCATTGATTGCAGTTTCGCTCGCCTT
AATCTTTTGTACTGATTTACCAGTACTCCAGTCTAGCAAA
CGTATTTCGCCATTACTTAATCCAGTTAAAAGACCATGTT
TATAACTAGGCTGTAACTTAAGACACCAATTTTCTGACCC
GAAAGAATTCGATTCAACTAAAGAATAACTAGCCATGCTC
TAGAAGTTAATTTGAGATTCTCGAACTTAAGTAGTTTTTA
TTTACACAGTAAGACGAGCCAGTGCCTATGTCCTAATGAC
TGCGTACGTGCACTGTAGTCCCATCTAACATTTTTACAAT
CTGGACTAAGAAAACTTTTATAAATCACATTGCCAATGCA
AAAAAAAAGAAATAACTTCGTATAATGTACATTATACGAA
GTTATACTGTTATCTGTTTTCCACCGTCCCTCCACACTAC
CAAACCAACGTCACTACTGTGTGCCAGCACCACCGCTCAT
TATCCCTGTGCCACAAAACTCAACTTACACTGTCATTCGA
ATTTCCGGCAAACTCCGACTGAGAAATGTTCGTACTACTT
CCTTTCTAGGGCACATTGAGGAAAAACTCATTGAATGCAC
CCTTTACAAATCTTAATATCTCTGACGTTTGTATTGTATT
AACCAAGCAACCCTCCCTGTGCAAGTAGAAGCCCTGGATC
CTTTGTGGTCGTAAAATGAACAAATACCAATAAGACGAAA
ACAAAAACAAAAACAAAACGACATAGCAACAATGCGGAAT
TATTTAAGGCTGGCACTCTTTCCGCATGTTTATCACAATT
ATTTCCACTTTCACTTAAAACCTTGTTTAAGCTTGGCCTA
CACCACAGGAAAAAAAACCATCCGATCTAATCTTCAAATA
TCAATTTGAGGTTGAAAAAATTTGCTAAAGCGTTGGTCTA
ATTTTGTTTTTCGCCCACATAATGTCTACATCTTTCCAGG
AGTTCAAGGCCTTTTGCAACAAGGTTGGGCTAGACTTTCA
ATGGCTTAATTTGCAATCCTCCAAGTCTGTTCCCGAAAGC
GGTTCCTCTGAAGGTTTCTCAGCCGTCAGTGATACCGTAC
AAGAAAACATCAGACCAGCTACGGAACCACTTAACGTCAA
CCAGTCCAAAGATCCTGTCAGCAACTTTTTTTATGATGTC
AAGAATGCTCCGCTCTGGAACGTGTATAAGAGGAATCATT
CCGGTCATTCTTCTACTGAGGCTTGCTCTGGAGTAAGTTC
AGGGCAAGCGTCAAAAAACATACCCGAGGCAATGGTAAAA
GAGACAGTCCTTTCTAATCACGACAATGTCACCATAATAA
ACGAATTACTGCCAACGTCTTCTGCCATGCACCAGGAAGA
AAGCACCGCTATGACAACCTCCTACCTCTTATCCCACTCC
GTAAATGATAGTTGCAACGTAATGCTTTCTTCCTCCTCCC
ACAACCGTGCTATGCTCCCACCTTCTCTTGTGCAAAGAAA
TAACGCTACCACATCTCCCACAACAGACTCTGCGTCAGAA
AACAACGAATCGGTACCCTCACTAACCTCATCTGTTAGCA
CATCCTCATCAGTTTATTCGTCATGGAATCCTCCTCATTC
TCCCCACATATCGTCATTTCCAGACGGCAATTTCGCATCG
CTTAACGCAGAAGTGACTTGCTTTGATTTCCGCCGCACCA
AGGACTCCAGAACAAAAGAGACGAATGAATCTATCATTCC
AACTGAAATTTACTGCCCAATAAATTCCACTGATCACCAC
AAACATTATCCAAGCCAAAAATCTAAACAAGATGCCTGCG
CTCCTGCTCCCCGCAATCAAAATATAAGCTGCAGCGTCGG
GTCCGCAGCGGAATTTTCCCAGTCTAACCACACGTTGACT
ACTGTAGTTCCTTCATACATGCAACAGTACCTTGACAGGC
CACAGAACTGGTTTGAAAGCAAAATGGGAAAATACTGTCC
ACTCTTTCTGAGAAGTACAAAGAACATTGACTACGATTCC
CTCGAATTTAAATTTGAGCGCAAGATGATAGCTGTTCAAT
ACCTGCTTTTAGACGAACAATCTGAGCCCAGAAGGTACTA
CAATCCCTCAAATAAAAGTATTCCATTCTGGAAGAGACCC
TTCAACTTCGATACAATGCCCAGCTACGACCAACTTATGG
AGGAAGCAGAGTGCCGTTTTTATTCATACCAATACAAATA
CGAAGGTTTCCAGAGGATTGAGCCCTACTCCATTTTTTGT
CCCTGGAAAAACACACAAAGAGAAATAGATCTGGTTCTTG
ATCACATTCATTTTTCTCTCGATGTCGGCGAGAAGAAGTC
TTTAAACCGAAAAGGAAACATCACTCTCGATACTTTAGAC
AGTAAGGTCGATCCTAACATTCAGATCAAGCCGTATCAGA
TTTTTCCGTCCAACAACCTAGTATACGAAGGCTTACCGCA
TCCCGCCGAACAATCCTTAATTTTGAGTCCTGGCACCTCC
CTCATTGAGAGGGCGTTTCAGGCACTGATAGACATATGCA
AGGAATCTATCCCTCCAAGCAACGATTGCACCACTAGAAA
CCATAATAGCGCTCCTCAGCTTACCGTGCCAGAACCATCT
AAACCATGCCGGCTACTACTTGTTCGTGAGTCTCGCACAG
CAACAGAACTAGAAACTAACAAAAAGCTCTGGCTCCACTC
ACAGAGAAGGAATATCGAAGTGACCGTACCAATGCATCCA
AGCGAGCACGGTACCAAGTCAAGATTGCGAAAATGGCTCT
CAACTTTTGTACATCAGTGAACCATAACTTCGTATAATGT
ACATTATACGAAGTTATGTCAGAAGTTCCGATAGTTCGAA
CTGTTTGGCACGGCTGACGAAATACTTTTAACGAGCAAGT
TAGTCTACACATAACTTCGTACTTACCACCGTTTTCTTCT
GGCGCGCCTCTTCAAGTAGACTACCACTTCCCTCTTGTAA
TAGTTGTTATATATGTTTTCATAGTCTGATTTAAATTTTA
CGCATATTCATCAATTAACCCAATGCACCAAAAAGGCGGG
AAAGAAGCAGTAAAGCAAAGGCCTTTGCCAAGCCTTCTTA
TCGACAGAAGCAGCCTCAAAAGGTTCCTTCGAGAGCGGCG
CGCGTATTTATTCACATCGCGAATCACTGGACCCTTAAAA
TAAAGGCGCCTATTCACGACATCTGCCACAGAAACAACTG
TTCAGTTATCCTAGCAGCAGTTTTTGCACAACGGTATAAA
CCTGTACAAAACTTTAGCAAGGTTTTTTAACAACAAAAGT
GCTTGAGGGACACAACACAAACTATAGAACAGACACTGTT
TTCCTGACACTGCTTTCCTGACAAGAGACTCGTTTCTGAA
TTATTTTTTTTTTCAAGCATCTTTGTTTCGCTGGAACCAT
TGAGTCTTTTCTTCCATTTTTAATCTTTATTCTGCCTCCT
TTCCTAAACACAAGTTGATACAACGAGGCTGTCAATAGCA
AGAGCGTGCGCGAGATCATGCTTTACTCCAGAGAATCAAG
GACAACCGTCCTTTTCCTTGCGTTGGTTACTTCCCTAACC
GTACTTTGTCACTCGGTCGATGTAACAACTGTATTTACTA
CGTCAACAATCACCGAAATCACAACTGTGACTGCCGCACC
GCAACCACAAAACAAAGCGGAAACCGCTTTGAATACTGCT
ACTAACATAATTCAAACCATGCAGTTTCTTTTCAACTGCG
CACCATTTAAGTGGAAGGGTCCTTTGAAAATAACTTCTTG
TGCGCTGAACTTTATTGTCCTACTACTCACCGCTTGGGGC
TATCTTCTGAAGTATCTGCAGGAAAATAAGCTGAATAGCG
ATGCTGATATGGAAAAAATGGTAGGACTGGGATTTGGGGA
AATGGTCGGCAGAATCTTCGGAAAGGGTGTCGGGAAAGCT
TTTACTAAAATGGATATCACTCAGAAACTAGTGTACCCGT
TCGAAGGAAGCAACCGGCAGAAATGTCTACTCATGACCGT
CGGAGAAAACTCGATAGTGCCATTCCACGATTTGTTTACA
GAGATATGCTTTGACCAGTACACTCTGGACTCGCTATCCC
ACCACAACCATGGGAGTATTTCGATTTTAGATGCTGGATC
AGTGAGCGCCTTGGGGTTCGCGGATATTTCATCGAAAATG
CCCTCTGTAAGCGAACTATACACACTTTTTGGAGATTATA
CGATAGAAGTACTGGGCGGCATCACTAAACTGGCTTCAAC
TCTTAACAGAGAGGACTGGCAGGGGGAAAGAAACGGGTTC
GCGGTTTTATCGAGAGACCGGCCTAACCAGACGTTACTAA
GCGTCCATATGTACTCTTCAAGCTTGCTATAAATGATAAC
TTCGTATAATGTACATTATACGAAGTTATGAGCTGCTCCT
GGCTGTACACACCATACACCAACTTACCCCTACATGTACA
TAGTATCTGTCAGTATTTCACTTTAATAGGTATTAATAAA
AATTTCAATCTGTGAACACTCAAACCTGTTTCCCAGTAAA
AATATACAGCGGCATTGAGTCTTGCGGCTCGCCAACTTGG
AAGCAGCCGGGAATGATACTACTGCAATGGCTTTTTATAG
TACATATCGACTTTGCCAGCTACATAAGGGAAAAATTAAT
GTCTAAAAAAAGCGCTTACATCCTTCTTGCAATTGCAAGA
TTTGGAACGCACAGTACGTACGCTGCGCTACGGGATGAGT
ATTTATTGATCTGTAAGCGTTTGATTATTAGACTATGCTA
TCAATATTTTTGATGACGCGGGTAAAAAATAGCAGACAAT
TCCCGCCAGATGGAAAAAAAGCTGGGCTTTAATTCAAGGA
ATGGAAATAAAAATAATTTTGCGTGAGTTAACTTGAGAGA
CAAGAGAAGGAAATACTTAATAATGATACTGGGAAAGAAG
ATTCAATTGAAGACAGTAACTAAATAATACTTTCTAATTT
TTGAATTTGCTACAGTTCGGCTTTTTATCTACTCTCTTCT
GGATCAATTTTTCTTTTTCATCTAAAGTTTAAAAGGAGAT
GGGTTTATATCAAGCAAAGAATGATGAGGGAAGTGATCCG
AAAAGCAGCAGCAAGATTGACGATTTGATAGAAAATGAGG
CAGAAATCATACGACTAATCAAGGAAGATGGCAAGTTACT
GATAGACAATGGCGATGGTAGAGATATCCATAACATAATT
CAAGAAGACAAGCTCCTCAGTGTAGAATTTAACGAAGTAC
TAAAGCGATTTCACGGGGAAGAAAAGTCAGATATTCCTCG
GAAGGAGTTTGATGAAGACGAGGATGACGGATATGATTCT
AATGAGCACCATCAAAAGACTATAGAAGTAATGAACACAC
TAAATCACGTCATTAATAAAGAGGTGATTCCTCCCGAAAA
CTTTAGCCACGTCGTTGGGGAGATATACCGTAGCAGTTTC
CCACGACAAGAGAACTTTTCGTTTTTGCATGAAAGACTAA
AGTTGAAATCCATCTTGGTACTAATTCCGGAAGAATATCC
GCAGGAAAATCTAAATTTTTTGAAGTTAACGGGTATAAAA
TTATATCAAGTTGGAATGAGCGGTAATAAGGAGCCATTTG
TTAATATACCGTCTCATCTACTGACAAAGGCACTAGAAAT
CGTGTTGAATCCTGCGAATCAACCGATACTGATACATTGT
AATAGAGGCAAACATAGAACGGGGTGTTTGATTGGTTGTA
TAAGAAAACTACAAAATTGGTCGCTAACGATGATTTTTGA
TGAGTACAGACGTTTCGCATTTCCGAAGGCCAGGGCGCTT
GATCAGCAGTTCATCGAGATGTATGACGATGACGAAATTA
AGAGGATTGCTAGTAAAAACAACTGGTTGCCTCTACAATG
GTAATATGTAGACAGTGATTACCTTTACGTAACTAGTCTC
TTCGAAAATGATGTTTATTGATAATTATTATACATGGTTT
CTTGCCGGTTATAAAATTACGTATACTATCTAAGCATCTA
AAAATTAGCCCCGCAATTATGTCTGTAAACGATAAATTAC
AGCATATATACCCTCCTCATGTCGTTAAAAGCATTGCGAA
TAGATAGATGAATAATGTATTAAAAAAGGAGATGTTTGTA
TGATGTCCCCCCAGTCTAAATGCATAGAAAAAAAAAAATT
CCCGCTTTAATAACTTCGTATAATGTACATTATACGAAGT
TATTATTCATGATCTTTCACCTCTTAGTCTTCTGGCCAAT
TTGATATCCTTCTTTTGGATAGTAACACGCTTAGCGTGAA
TAGCAGCCAGATTAGTGTCTTCAAACAAAGAGACTAAGTA
TGCTTCGACGGATTCTTGCAAAGCACCGATAGCAGAAGAT
TGAAATCTCAAGTCGGTCTTGAAATCTTGAGCGATTTCTC
TGACCAATCTTTGGAAAGGTAACTTTCTGATCAACAGTTC
AGTAGATTTTTGGAATCTTCTAATTTCTCTCAAGGCAACA
GTACCTGGCTTATATCTGTGAGGCTTCTTAACACCACCGG
TAGATGGGGCGGATTTTCTGGCGGCCTTGGAGGCCAGTTG
TTTTCTTGGGGCTTTACCACCAGTGGATTTTCTAGCTGTT
TGTTTAGTTCTGGCCATTGTGGAGTGTTTGCTTGGATCCT
TTAGTAAAAGGGGAAGAACAGTTGGAAGGGCCAAAGTGGA
AGTCACAAAACAGTGGTCCTATATAAAAGAACAAGAAAAA
GATTATTTATATACAACTGCGGTCACAAGAAGCAACGCGA
GAGAGCACAACACGCTGTTATCACGCAAACTATGTTTTGA
CACCGAGCCATAGCCGTGATTGTGCGTCACATTGGGCGAT
AATGAACGCTAAATGACCAACTCCCATCCGTAGGAGCCCC
TTAGGGCGTGCCAATAGTTTCACGCGCTTAATGCGAAGTG
CTCGGAACGGACAACTGTGGTCGTTTGGCACCGGGAAAGT
GGTACTAGACCGAGAGTTTCGCATTTGTATGGCAGGACGT
TCTGGGAGCTTCGCGTCTCAAGCTTTTTCGGGCGCGAAAT
GCAGACCAGACCAGAACAAAACAACTGACAAGAAGGCGTT
TAATTTAATATGTTGTTCACTCGCGCCTGGGCTGTTGTTA
TTCGGCTAGATACATACGTGTTTGTGCGTATGTAGTTATA
TCATATATAAGTATATTAGGATGAGGCGGTGAAAGAGATT
TTTTTTTTTTCGCTTAATTTATTCTTTTCTCTATCTTTTT
TCCTACATCTTGTTCAAAAGAGTAGCAAAAACAACAATCA
ATACAATAAAATAATGTCCGGTAGAGGTAAAGGTGGTAAA
GGTCTAGGAAAAGGTGGTGCCAAGCGTCACAGAAAGATTC
TAAGAGATAACATTCAAGGTATCACTAAGCCAGCTATCAG
AAGATTAGCTAGAAGAGGTGGTGTCAAGCGTATTTCTGGT
TTGATCTACGAAGAAGTCAGAGCCGTCTTGAAATCCTTCT
TGGAATCCGTCATCAGGGACTCTGTTACTTACACTGAACA
CGCCAAGAGAAAGACTGTTACTTCTTTGGATGTTGTTTAT
GCTTTGAAGAGACAAGGTAGAACCTTATATGGTTTCGGTG
GTTAAACAATCGGTGGTTAAACAATCGGTGTTTGAAATTA
TTTTCATGCCTTTCAAAAAATAAAATAACGATCATTCTAT
TGGGAATATAATAGAACCTTATGTATGCATTTTTCGGTTT
TTTATTATTTCATGTACTATATATATTAAAAATAAGTCTC
AATAAAAGATAACTTCGTATAATGTACATTATACGAAGTT
ATAAATTAGTTTCCGAACTGTCTTAGATAGTCTTCCCTTA
TGTGCTCCTCCATTTCATTGCCGTTGAGTGCTTCGACGTG
GCGTTCGTGTCCCCTCTGTTGGTTAAGCAGATTTACCCAA
ATATTTACGCAGAAACCCATGGAATCCTCAATTTCACGCT
TCTTTTTTGGGCAACGACATCTACAACCGCACCCAAATTC
CCTTCCCTCGTCGTAGGCCGCGTTTTTACGTTTGAATTTT
GAGTCACTGGCTAAGTAGGAGAATTCCTCATTCCCCATGG
CATTATGTGGACAATGCTGTATTGTGGAGTGTCTATATCC
GATGTCTCTAAAATAGTGTACATCGTCCAAATCCAGAGTT
AGGCTTAAACCGATGCTATGGACTGGGGCATCACCCCAAC
GTTCTTTCCAGAAACCGCCACTTTTCTCCAAATATTGAAA
AAAACTGTTGTAAATGTCATTGTCGAACACGCTTAGCCGC
GCAATCTCAAAATTACTCCAGAAATGGCATAGATTGTACT
CTTCATTGAAAAATTTGTCTTCTACGATATGCTTCCTAGA
GCGAGCCTTATGTATCAAATTCATTATTCCCTCTTTGTCA
TCATTTATCTGTTGGAAATCATCACCCTTTTTCAAAAGCT
GCTCGATGGCTATCTTTTCGGATATCTTAGCCTTGGCCTG
AAAATCATAGTTGATCCAGTCCCGTAACTCCGGATCATCG
GATTCAAAAATGTCGTAATCCTTTGTAAATAGTTTCCATA
ATGAACCCAAGGTGACACCCTTTTGTGAAATGAAGCTTTT
AGTGTGTCTAAACAAATTTGGGACTGTCCAATACAATTCG
GGGATGATGATCGTAAATCCATATTTCTTATTAGTTCGGA
GCATCTCCAAAAAGGGATCGTAGGTAATATCACAGAAAAA
CTCAACATCGGGTTCCAATCTCCAATACCATTCGTACTTC
TGTACTAGCGGGTGCTTGTAAAATAATCCTGAATAAAACC
GGCACATCTTATGATATGATTCTAAGTTTCCGTAAAGTAT
GCTTCTATCACCTTGATCCTCAATTGCGTTGTAGAACTCG
AACGTATCCTTTACGTCACTGGGAAAATTCCAAGATATCT
CATCGATAGTGCCAAATTCCACCAGCGCGCCCACTGTAAC
ATCACGTACTTTTGCTTTGAAGTCCTCTTCAAACGGCTGG
TCATTTAAGAACACATATGGATAGTGGAACCACTGATTGA
AATGCTCTTCTATACTGTTGATAGTCTTGATAACATCTTC
TAGCTCCCCGTTCCTTGTTAGCATGACAAACGAGGCATTC
TGCTTGATGTACGATGGATTCAACAAATAGTCCTGAGTAT
TCACACAATTCGAATAAAAGGGTCTGTCCCTCTTCGTCGC
AAGATCCATCTTGGAAAACGGAAGAAAATTTCCCATAGTT
CCGTCTACGGATGCAGGCTCAGATACAAGTACCACATACA
TGGTTATGACGAAGGCAATCAGGATGCACGTCGCCGTAAG
ATTGCAATGGATACATCCCAGAAATGCATTTATCGTCCTT
CTTATTAGCAACATCTGCTACCTTATGACGATGTGCCGTA
TTGAGACACATTTATTGATGACACCTCCATTGAACAAGAC
TATTTGTGCACGGAAGCACTCATATCTACTACTTCGCATT
TTTTTGAAGACCCTTTCTCGAATGCCTGCCCAAATTTTTC
AATTTTCTTGGCATCATCCACACACCGCATGCTTAAAGTG
TACTATCCAAAAAATGAGAGAAAAAGCAAATACCTAAAAG
CACCCCACCTCTTCCATATCCCACGTAATGGCAATTGGCA
TATATGCTCGGCAAGGGAAATTACTGGTCGTAATATAGTG
CAACATGCAACTTGCCAGGCGCACTATAGTCACATCTTAT
TATGTTAGCAGTTGAGCTCCAGCTTTGACTGCACTTTAGC
TTAGTTGCAACTTCGCCCCTCTGTTGGGGGCTGAAAAGTA
CATCCGCGCATTTAACAATTGCTAAGCTATCTTGAATAAC
ATTATACTAATTAATATCTATAGAAGCAGAATGTCTACTA
CGTCGAGGACCCTACCCCTGTATTTGTGCCTTGCATGAGC
GAGCTATATATCAGCGATACGTTTTTTTGTTTTCCTTTCG
ACCTTCTTGCCTACCCTCTCACTTTTCCCACCTGAATTTT
TTTTATCATATTAGTCCGATATTGAGTTTATAAACCTTGT
GAAGTGCTAGATAAAGTACAATCAAAAGAGCAGGCAATAG
CCATCACAGCAGTTTAGTACGATTATACACTCTGAACGCG
AGTAAAACTAGGTTGTATTTTTAGTCTCGATTGGAAGTTT
CGTCAGACAGTACAAGGAAGATGTCATTCAGCAACGGAAA
TATGGCTTCCTACATGACTAGTAGTAATGGAGAGGAGCAA
AGTATAAACAACAAAAACGATATAGACGATAACAGCGCTT
ACAGACGTAATAATTTCAGGAATAGTAGCAATTCAGGATC
ACATACGTTCCAATTATCGGACTTGGACTTAGATGTGGAT
ATGAGGATGGATTCCGCCAATTCATCGGAGAAAATATCAA
AGAACCTTTCAAGCGGTATTCCAGATAGCTTCGACAGCAA
CGTGAACAGCTTGCTGTCTCCGTCAAGCGGTTCTTATTCT
GCAGATTTGAATTACCAAAGTCTATACAAACCAGATCTTC
CACAGCAACAGTTACAACAGCAACAGTTACAACAGCAACA
GCAACAGCAACAGCAACAACAACAGCAACAGCAGAAGCAA
ACACCAACTTTAAAAGTCGAACAATCTGATACATTTCAGT
GGGACGATATCTTAACACCTGCTGATAATCAACATCGGCC
ATCCCTCACAAACCAGTTTTTATCTCCAAGATCTAATTAC
GACGGCACTACCAGATCAAGCGGTATCGACTCCAATTATA
GCGATACAGAATCAAACTATCATACGCCTTATTTGTATCC
ACAGGATTTGGTCAGCAGCCCAGCTATGAGCCATTTAACC
GCGAATAACGATGATTTTGACGATCTTTTGAGCGTCGCAT
CTATGAACTCAAATTATTTACTGCCCGTAAATTCACATGG
TTATAAACATATTTCAAACCTTGATGAGTTGGATGACTTG
CTATCTTTAACATATTCAGACAATAACCTTTTATCAGCAT
CAAACAACAGTGATTTCAACAACAGTAATAACGGAATTAT
TAATACCGCTGACACTCAAAACAGTACCATTGCCATTAAT
AAAAGTAAAGTCGGTACTAACCAAAAGATGTTATTGACTA
TTCCAACTTCTTCCACACCTTCTCCTTCCACTCACGCCGC
TCCAGTTACCCCAATTATCTCTATACAGGAATTCAATGAG
GGACACTTCCCAGTTAAAAACGAAGATGACGGAACGTTAC
AACTAAAAGTTCGGGATAACGAAAGTTATAGCGCTACTAA
CAATAACAATCTACTTCGTCCAGATGATAATGATTACAAC
AACGAAGCTCTCAGTGATATTGACCGCTCCTTCGAAGATA
TCATTAACGGTCGAAAATTGAAACTTAAAAAATCAAGAAG
AAGATCTTCTCAAACTTCCAATAATAGTTTCACTAGCAGG
AGATCCAGTAGATCAAGAAGCATATCTCCCGATGAAAAAG
CTAAATCTATAAGTGCAAATAGGGAAAAGTTATTGGAGAT
GGCAGATCTTTTACCATCCAGTGAAAATGACAATAATCGG
GAGCGCTATGACAATGATAGCAAAACTAGCTATAACACCA
TTAACAGTAGCAATTTTAATGAGGATAATAATAATAACAA
TTTGTTAACAAGTAAACCAAAAATTGAATCGGGCATTGTC
AATATTAAAAATGAACTAGATGACACTAGCAAAGATCTTG
GCATACTTCTAGACATAGATAGCTTGGGCCAATTTGAGCA
GAAAGTTGGTTTCAAAAATGATGATAATCACGAAAATAAC
GATAATGGCACATTTTCTGTTAAGAAAAATGACAATCTAG
AAAAACTAGACAGTGTAACAAATAATAGGAAAAATCCTGC
GAATTTTGCTTGTGATGTATGTGGTAAGAAGTTTACAAGA
CCTTATAACTTAAAGTCACACTTAAGAACGCATACAAATG
AAAGGCCATTTATTTGTTCTATTTGTGGTAAGGCGTTTGC
ACGTCAACATGATAGAAAGAGACACGAAGATTTGCATACA
GGTAAGAAAAGGTATGTATGCGGTGGTAAGCTGAAGGACG
GTAAACCCTGGGGTTGTGGCAAAAAGTTTGCAAGAAGTGA
TGCTCTTGGTAGGCATTTTAAAACTGAAAGTGGTAGAAGA
TGCATCACTCCCTTGTACGAAGAAGCCAGACAGGAGAAAT
CGGGACAAGAGAGTTAATTAATAACTTCGTATAATGTACA
TTATACGAAGTTATTTTTTGTTTTTTTAAGCTTTGAATAG
GAATTTTTTTTTTCTATATAATAAATATGTAATTTCATAA
TGACAGTGTAGAAATTATGGCTAATCTAATCCATGCAAAG
GTATTATTTGGTTATTGTTTTTGTAATGAAATAGTATAAA
ACAGTGATATTCTTACGGATTAATAGTTTTTACGCCCGTC
TGAATTTTCTAAGCTGCCGAAAATAATGGCAAGTAACAAA
AAGTTATTGTATGAGGATGCGTTTTACGTGGCAAAAGTTT
TGATGCCAAATAGACAAAAGTAGCTCAATTCAACATGACC
TCATCATCTGGTGTTGATAATGAGATTTCCTTAGACAGCC
CGATGCCAATTTTCAATGAGAGTTCTACTTTAAAGCCAAT
TAGGGTTGCGGGTGTAGTAACAACAGGGACAGATCATATC
GACCCTAGCGTACTACAGGCATACTTAGATGATACTATTA
TGAAATCCATTACTTTGGGGCAGCTAGTGAAAAATGCGGA
TGTGTTAAATAAGAGATTGTGCCAACACCACATTGCCTTG
AACGCCAAACAGTCGTTTCACTTCCAAGGCAATACATATA
TCTCCGATGAAAAAGAAACACATGATGTGGTGCCTTTGAT
GGAAGTTGTTTCACAATTAGATATATTACCTCCTAAAACG
TTTACAGCGAAGACAGGGACAAATTTTGGGAACGATAATG
ATGCAGAGGCTTACTTACAATTTGAAAAACTAATAGATAA
AAAATACTTAAAGTTACCTACTAGAGTCAATCTCGAAATT
TTGAGAGGTACAAAAATACACTCCTCCTTTCTATTCAATT
CTTACTCTTCTCTTTCTCCCCAATCAATTCTAAACTTGAA
AGTTTTTAGTCAATTTTATAATTGGAACACAAATAAAGGA
TTAGATATTGGGCAAAGAGGAGCAAGACTATCTTTGAGGT
ACGAGCCACTGTTCTTACATAAACTATTACACAATCCGCA
TTCTAATGAAAGTCCCACGTTATTTCATGAGTGGTTTTTA
GAGACCTGCTGGAGATCCACTAAGATATGTTCACAAGGCA
CTAGTGCGCCCTATATGTATTCAGGTACAATGTTATCTCA
AGCAGGCGATCAGTTAAGGACAATTTTGGGTCATACATTC
GTGCTGGACAAGAGAGATCATATTATGTGCCCTACTAAGG
GTTCGATGTTGAAGTGGAGTAATGAACTTTCGCCTGGAAA
GCATTTAAAGACCCAATTAGAATTGAACAGTGTAAAAAGT
TGGATGAATGACGACTTTATTACTTTTTCTACTACCATTA
AAACAGGATATCTAAAGAACTTATCCTCACAACAATCCTT
GCCTGTACATATATGTGATAAGTTTCAGAGTGGTGGCCCG
AGCGACATTCGGGGGTTTCAAACATTTGGGTTAGGCCCCA
GAGATTTATATGATGCAGTAGGTGGTGATGCTTTTGTTTC
CTACGGCTTGTCAGTTTTCAGCAGATTACCATGGAAAAAA
GTTGAAAAGTCAAACTTTAGGTTACATTGGTTTTTTAATG
GGGGTAAATTGGTTAATCATGACAATACGTCGTTGGGTAA
TTGCATAGGACAGCTTTCAAAGGAACACTCCACATCCACA
GGTATTGGTCTTGTACTAAGGCACCCAATGGCAAGATTCG
AGCTAAACTTTACTTTGCCTATTACCGCTCACGAAAATGA
TTTGATAAGAAAGGGTTTTCAGTTCGGCTTGGGCTTAGCT
TTTTTATAAGAATACATTCCTTTTAATGTCAAGGTGAAGC
TATCGCCTAGCTTCCCATTCAATATTTTTCATATGTTATA
TAGCAACATATTCTATAAAAGCCTCACTAATAGCTGTGCT
GCACGTATGGTAATTAATTCCTGATTCAGAGAACTCAGAA
ATCCAATACGTTTGCCTTAAAATGGAGGAGCAACTTTTTC
TGTGCTAAAAGTTGCCGCTCATGTATTGAAGGCATAATAA
AAGAAACCAAATAATTTGTAGAACAAAATGGCAGATAATT
GTGCTAGAAGATAAATACTTATATATCGCACCATCGTTAT
TTTGAGTTTTCTTTTAGTAGTTCGTGTGATTGCAGCAATG
CGATCTTTATCCTCAACCTCATTTCACACAAAATCAAGAC
TATGATGCTGTTCAATTTTACTAGTCCGTGTCCACTTATA
TATATGCAAAAGTATTATCAAACACTTTAGAAAAGGAAGA
AAATGTTTTTGAAATAAGCCAACATGTTCTAGTATTTTAA
CTTGGGGGGCGTTTAATATTTCTGTTAGTTTATCAATTTG
GCCTGCCATAAGAATTTCTGACAAAGGTTTTGTGGTTGCA
CATACTCTGAAAAATGGGGAAGTTTGAGCCACGGTTCACC
CATCTTGAATGTGTGTTATAAGTGGGCTACTGCAGTAGAC
CAAATTGAAAGGATTTTTTGAACACTGGAGAAAAAAACAC
TAGGTTCGATTCTTTAAATTTAATACATGTCAAGGTCCGA
CCCAGCTTTCCACCTCAATATCAAAGCAATTTTTAATTAT
GCATTATAACGGTACCTATTCTCAATATGTCTTGACGTTC
CAATATCATGTTAAACAAAGGTAGTCAAGGACGAAACATT
TCCAAAACGGATCATCACCACCATAATGATTGAATTTACA
GGCTTAACGGTTTTTAAATTTATTCTTCGCAATAACTTCG
TATAATGTACATTATACGAAGTTATTGATTAAATTGCAGA
TGCTGGTCTAAGATACAAAGTATGTAGCAGAAACTTTATC
CATTGTTCGTGGTACTTGTCCCAATGATCGTATAATGTAA
TTTGCTCTTGAATCGTATCCATAACCTCCTCAAGATCTAC
AAGAGATTCTGCCATAAAACGATTAAAAGCTATTTGAACA
GGAGAACTAGAATTTTTAGGATCTCTAATAGCTTCGCTGG
CAGCGCTAGCCAAAGATGATCCTTTGGTTGGTTTCCCATG
AATGGAAATCGTAATGAATAAACATGCAACAGCGATAATA
TGAGGAGGGTAAAGCAAATGAACATCATTTATATAACTGT
CGTTGATTAAGGACCAACAGTTTTGTAGATCATCTGACGA
TAGTGTTATTTGAAATGGCGGTTGCTTTAAGACTTGAACA
ATTTGCTTTAAGGATTGATAAGGGTGGTGGACAATTAAGT
AACTTTCCAATTCTTCTAGTAAGTAGAACTCAAACTCAGT
AACTTTAGTAGGGTCAGGAGGAATGAATTCTGGCCACAAA
GTTCTAGCTTCGCTTACCAAAGTTCTGATATATTGCGGGC
ATTCTTCAACTTTGCATGCTAAATATACACACGTAGTAAC
CAGCATATATAGGTTTATTTCTCTAACTGAAGCCTTTATT
AAAAACCTTGATAGATAAATATGTGCTGTAGCCAGTGCAT
ACTGTCTTATATTTAGTCTCCTTCCAAGCTTCATTATCAG
GAAATAGCAGTAGATCCTTAGATTATAATCTTTATCATAG
TGTAAGTCTCGGTGAGTTATTGGTATATTCTTTGTGATGG
ATTGTTCGATGCCGTTTTGCTTCGAATCCATTACAATATT
CAAACCTTGAGGAAACAGCTGGCACTCCAATAGCCATAAC
TTCTGCCTCTCTTTAGCCAATGATGCCTTGGTATATTGCC
AATGATGCCTTTGTGTAGATGTCCAGAAGCTCCCCGACAT
GTCTAACTTTTGAGATTCAGATGCCTTATCGCTCTTCAAC
TAAAGTTTGAGAGGGCATTTTTTGTTCGAACAATATGAGT
GCTAACAAGGTTGCTACCACATCAATGAACTCTACTCCTG
TATGAACCCTAATTTTCCTTCATGAAAAATGAATTTTCGA
TGTTTTTCCGTGGATTTTATATTTTTTCAAATATATAAAG
GAGTAAGAAAATAACTTTGTTTATCCTATGTTGCGGTAAA
GAACTAAATAGTGGTCTTCACCTGTTTTCTAATTTCTTCT
CGTTTAAAGTTCTTCAATCCATGACCAAAGAATCGTCACA
AATCGAAGCTTACAAAATGGAGTAAAATTTTTTTTACTCA
GTAATATGCTTTGGGTTGAAAGTCTCCCACCAATTCGTAT
GCGGAAAACGTAATGAGATTTAAAAATTTTAAATTGTTTA
AATCAACTCATTAAGGAGGATGCCCTTGGGTATTCTGCTT
CTTGACCTGGTACCTCTATTGCAGGGTACTGGTGTTTTCT
TCGGTACTGGATTCCGTTTGTATGGAATCTAAACCATAGT
TATGACGATTGCTCTTTCCCGTGCTGGATCGAGTAACCCA
ATGGAGCTTACTATTCTTGGTCCATGGATTCACCCCTTTT
TATTTTTTTAACAGTTTGTTGTTTACACTACTTTTTAGCA
GTGTAAAACTTTTGCATAGTTAAATATGCCGAACTGATCT
AATAAAAAGTCTGAATAACTCAGATGAGTTATTTATTGGT
AAACTTGTGTAAGAAGAAGATGGAATAGTGAATAATTCAT
CAAATGATGAAATACCAATGCAACAGAGTCAAGCTCTGAG
TTTCAAAAAGAAACATGGACGAGATTGCTTTTTTATTACT
GACCATGATTATTCATTACTTACCATTGTTCCTCATTCTA
TATAATTGATTGGGCACCACGTAAATTCTTGAGCCTTTTC
GGTAGTATTCAATCGCAATATGGGGTAGTTTACGGAAGTG
CTGTAAATGATGTCTAAAATGAACAACTATGCGTCCTTAT
TGTGACAATGAATTCCCTTCTTAAATCTCTATAGAGGTCG
AATAGATGAATACTCAACACAAAACACTATAAAATAAAAA
AAAATACAAAAGTGTTTATATTTTTGCTGTGCGTGCTAGC
TCATAGCACCCTTACTTGTACGCTATCAGACGATAGAATT
AAAGAGACACTTCGTCTGAATCCACTTATACTCTTTGTTT
TAAAAGGTACTGCACCTTCTATGACCTTGATTTGCGTAAC
TTTAAATCCATATGACTAAGTATCTTCATAACTTCGTATA
ATGTACATTATACGAAGTTATCAATCAGCTGTTAAATTGA
CTGATGGCCATCAAAATACATGCTAAACTAACATATGGAC
TGGCCCTTTCACCAACACGTGCCATTTTCCAGAAGGCCCC
CAAAACCTCATGATTTTTGTAACGATCTAGGAGAGACGGC
CACTGCCCATGAACATAAGAACATGAACAAATCAGTAACA
ATATCACTTGCAGAAGAGAACGAAAATTAAATAATGCAGA
CATATTCTGTCGTGGAAAAAGGACGCAACTTTGCAAAGTA
AATCGATCCGGCTCTCTAGTTATTTTGCAAACGATGTTTA
CCGCTGTTCTGTCTTTATCCTTGAGTTGTCGTTGCTCACT
CTATTGAAGATCAAAATTTCGCTCAAGAAGAGCAGTCCCA
CCATGCGTACACCACACTACAAAAATGAATGTTATATCGT
TTTTTCATGAATTACAAATGTCTATCGAAAAGTTCATTAC
TAAATATAATAAGATCAGGATCATTAAGAGATAAATTCAC
TGTGTCATAACTTCGTATAATGTACATTATACGAAGTTAT
AGGTTACTTCCTGATAAGCTGAAACAAGTGGGTTCTTTCC
TTAAGATAATGTTCAAATTTACTAAAATCTGTAATTTCAA
GAACGTCAAAATTTCTTTTAATCTTGTTGAAAAAATGTTT
ATCAGCTTTTCTTCTCTTCTTGTAAGCCATCAAGATTACA
GGTGGGTTTATGCAGTGAGTGAGATCAAGTAGTGTTTTTT
CTAGTAATGGAAAAGCTTCCTCAAGATACACACAATCAGC
TGCCAAAACTAGATCAACGTTATTTGCTTGCATAGCACCT
TCTTGAGGTGAGAAATCTGCCGACAGCGGCTCACCCCACC
AAAGTTCCCTCGCAAGAACTTCATACTGAACTTCGTCCAG
TTCTATATTTCTTTTCAATAGTGGTATCAACTTGTCAATG
TCCGTAACATATACTTTAGTGCCATCGTGGAATGTGTTTT
TTTCCAACAACCCCACGCACAATCCAACTAAACCTGTACC
ACTACCCAATTCTAAGACTTTTTTAAATTGTTTCGTACCA
TTGACCGTCTTACTTAGCAGATGGTCAACTGATTTCTCAA
GTATGTACTCGCACAACAGTTCGCCAGCGATCCAGACTTT
ACCGCCACAACCACTTTCACCGCCATCTTCACAAATTTTC
AATGCAGGCAATAATTTTCCACCGAAGGAAAGGTCTGTTT
GACCGAGATGCTCCTTTGGCCTAGGAACAACTAGATCCCC
AAACCCACCAAATATACTCTCCATACTCAATACCTCACTA
```
