## Supplementary material for "Laboratory evolution and polyploid SCRaMbLE reveal genomic plasticity to synthetic chromosome defects and rearrangements": yeast_chr14_9_02.gff (part 2 of 2)

```
GTCGCGTTTTTATAACGTTCTAGGGAAAATTATGGGCCAT
TTTTTTACATAGAGCCTGCTCATCATAACTTTTGAATTAT
TTAAATACGAAGAATTACTTTCAGTGTTTGGGTGTGAGGG
ACTTTTCGTTTGGTCAAGCCAAAAAAGCTTAAGAGAAAAG
AAAAATCTCTTCTGGTTTTACTTGACTAGGTTTCCAAATT
ATAATATCCGTATTATTAACGTGACACTCAGTATTCTCCA
TTCGTTTACGGGAACGTTGATATGTAAACATATGCAGATC
CTCGTATTTTAGCAACGACAGGGAGAAACAAGAAATGAGA
TAGGATGAAAAAAAATAAAAGTTAGATATTTCTATTTAAT
TAGAATTCCGCGTAATAAATAATGACACGCTATTATATAA
CTTCGTATAATGTACATTATACGAAGTTATAGTTCATGTA
TTATTATCCATTACAGGACTATCCTCTTGAATTACGGGCG
TATCCAACCTTCTTTCAAGTTCTTCTTCAGTTGAACACAA
CGAAATGGAATCGGCCAAAAATGCCTCTTTGGCCATAAAA
TCGAAGTGTCCAACCAAAAGCTCCATGTCACGTTCGGTAT
TCACGGATGCTGTTTCGTAATTTTCAGGATACACTAGTGC
TGTTTTGCCATCATCAAGGATTAGGTATTGAGGATTCACT
ACTAACGTATGCTTGAGATGTGGTTCAAAAAATCTCCTTA
GATCTTCGGCAGTATTTCCAGCAACCAAATTTTGAACCAA
AAAACCATTTTTCTTAGCCACCTCTACTTTAGGTTCCGTA
TCTTGAACCTCGAAGTTGATTAGTTTAGCTGTGGTGCGAG
CTTGAAATTCTTGTGCTTTCCTTTCCTTCTGCAATTGTTT
AAATGATTCATATAGTGGGTAAGCTTCTGCTAATGATAAG
ACTGGTTTATTGCTTGCGCCATTATCTTCTTTCTTAATAA
ATACAGATCTCATGGGCTCACGATCCTGGCTCTCACTGTA
CAAACCATAAGCTTTGGCTAGTTCACGGATGAAGTGGCGT
TGAGGAGGCCTCATAGGTTTGAAATGCAAGCTTGAACGTG
TTTTATCGTCCATTAATTTATTAAGAATAGCTTCAATTTG
TGAACACCATCTTTCTTGCTTTGAATATACTGATAATGCT
GCCTCTGTAAACGGTAACTGCAGTTCTTCAAATGTTGTAG
CAACAGAGACCAGTTTTTTTAACGCATCTAGTTCATTACT
TGTAAAATTATTGGTTTCTTCCTTAATTCCAAATGCCTCC
TTCAATTCCTTTAGTCGTTTCAAAGCTTCACATTCTTCAT
TGCAATCCAGCACGGAAGATTCAGTTACACTTACTCTATC
ACTTTTTGCGCCACAAGTAACACTTTTTTTGATCCTTCCA
CATTTACAATAAATTTTCACTAGCGTGGCACAAGGTAAAT
CGGGGCACTCGGTTTTGCCGTGACATGGCTTTGGACATTC
ATGATTACAATTGAGCCTTTTTTGCCCACAGGTCTGTTTA
CACACCTTTTGGCAATTTCCTGGTAAATGACATGTTTTTT
GGCAGGTATGATAACAGTAAGAGAGTGGTATCCCACATTT
TATTCCACATGATACGTCTGTTTGAAAACAAACCGTTCTC
ACTTTAGTTTTCTTCCCACATTTACAAGGTTTAAATACGG
TTTCCGTACATGGCGGGCACGACACATCCAAGGAATGACA
GGTATGTGGCATTGGTTTATGACCACACGTAGATTCGCCA
CGCACAACTTTAATACATGGATGATTACATGTAGGTAGCT
TCGTGCCACAACGCACGGGTGCAGGAACAACTGTATTGCC
ACATGGGCAGACCAGATCGTTCGAATCACTCTCTAAACAG
GGCGGACACTTTCCTGGGTGACATTTTCTCTGACATTTAT
GAATTCCACATGATAGGGTCAAGTTACACGGTTTTAGGCA
GATATGTTTTGCTTCCACAAGAGACTCATCCAACAAATCT
TGCGTTCTGAACAAGTTTTTCTTCCTACGGATAGCGCTAG
GTCTGCCTGAACAGCACCTATCGGTGCATCTATGTCTACG
GCATGACATCAGGGATTCGCATTTAATATTGCAGCGAGGC
CTTCCTTGAAATCCACATGGAACTGAAAATGTACTTTGCT
CACAAGCACATTTTACACTATCAATTTGCAAGCAGGGTTC
CATACAGGCTTTATCATGGCAGGTAAATGGACAGCTGTGC
TTACCGCATTTTAGTGGTTTACCGCATCTTGAGTCGCAGG
TTGGTATCGGATCATCACAATGCTTACGAGGCTTAGTCAG
TTCCTCTAGGGCTGTCCGGCCACAGGGACAAGTTTTCAAA
GAGCTAGGCAAAAATGGGCATGCCTTTTCTCCATTAATTG
TGGGTGGGCTTATGCAAGATTCTATGAATGAATGCTTGCG
ACATGAGTAGTCGACAACTCTATTATCTGCACAGGCAAAC
ACGCCTATCCACCTGTTCCCATTTTCGTCTTTGCTGCTTT
TGCCACTTTTTGGGAACTTTGTTTCACTACACTTTATGTT
AGCACGAGTGTGATTACCACAGTAGCATTTTATTTGCTTT
TTCGGACTATCTTTACTAATTATCATTTCTGGACATGGCC
CACATAACCCAGGGTGGCATTTCTTTTTACAGGTGTGGAT
GGAGCAAGATAAAGGTAACCCACATACTTCTTGACAGTTG
AAGTTTTTTTTCATAACTTTAGACTGGTAACAAAAGATAC
TTTTCGAGTGTTTGCCGCAATGACACATGATCTCAACCAT
TCTAGTACACTCTGGATGCGGCCCTAGATGACAAATTTTG
GAACAACCATGCATACAAGTAGAAGCATTGCAGGTTTGTC
CACATGAGTTAGGATCCAGCGGATTCGGATCAGGATTAAC
AACTTTACCGCACCAACATGTGGGCCGATTTTTTACCGGA
ACTCTTTTGCTAACATAATAGCAGTTTGGACATTTCCATA
TTCTATCTACGGTTTTTTCCGTTGATTTTAACGCCCATTC
TCTTATGCATCCGTAATCAAACACTCTATAACATCTCTTG
CAAGCAAACATTTGGCACGTATAATCCATCTCTACTGTAC
AAATCATACAAACATATGAGTCACCGCTAGAAATTTCCTG
GATCGCACGTTCGTAATATTGCATATCATCATCACTTTCC
TCTTCATACGAACTAGGCTGCTCGTTGGCGTCTTCAACAC
TCGAAATACACCCATCGCTTAGGTTGTGATGTCTATAAGT
GTCACCGCCGTCTTGATTTTGCTCCAGGCCTAAAGACTCA
TGTTCGGTCATTTGTAATGCCTACGACTGCAAATAGATTA
GAGCAGTCTCGTCTCACGCTGTTTCACTTGGTTGTTGCCA
CTGTCGCAAGAAAGAACTTTTATATTTACGACCTTTTCAC
AGAGCTCATCGATAATTTTTATAATAGTATATTACCCGAA
AATCTTCCTTTATGTGCGGGATGTATAGATTATTGAAATG
TCTTTTCCGTAGTACTACAGCAAAAATGCAATAATACATA
TCAGATATACACATATATACATGAATGTTCTGAAATAACT
TCGTATAATGTACATTATACGAAGTTATAGTTTAATCTCT
TTCAAAACAGACAGCAAAGAAACCAATACCACCGTCACTT
TTTGGTAGTGCCCTGATACAACCCTCGGCAAGCTGTTGAG
GGTCATAGGTGACTCCATCTCTAAAAACCTCTTCGAACTC
TTCTACCTTGCCTCTTCTAGGCCAAGAAGGAATAACTTCT
CTTTTTGGCGCTACTTTCCAACCCCATTCTCTAACTGACT
TATCTAAAAGAAGGTCTATGACGACTCGTTCATTTTCTTC
CGCATGAATGGAACATGTGCTGTATACTATTTTTTTAGCC
GCTGGGAAACTCATTGCATGCTTTACCATCTGGAACTGAA
ATGAACTCAGCTTCGCTAACCTTGTCTGTAGTTCTTCCTT
TGCTATAAACTCCTCTTGCTCATCCGGCACAATGCCACCA
TCGTCATCTTTATCATCAATTTTCCTTCTATTAAATGAGT
CAAAAAACTTACGGCCGAAGATGCCTGAGCCACTACATGA
AGGATCTACAATAAAACAAGTAACGTCCTTATATTTTTCA
GGAGTAGCGAGCTTTGTAAAATCACCTACATTGACACTGA
TGTTGGGAGAACAGCCAGCTATCTTGATCATTTTTTGTAA
AACTTTTGCTCTTTCAGGATCCTTCTCGAAAGCGTATATT
CGAGTATTATTGTCCTTCGGTGGTTCGGGATATATATAAG
AGGCCGTATGAGTGGTTTTGTTGCCAGGGGCGCTACATGA
ATCTATCACAATATCACTTGGTCCTGGATTCAAAATGTGG
GCTGGAAAACAAGAAGCACGATCTTGAATGATAATCTTCC
CATGCTTATAAAGCTCATGTGCTGTAATTTTGTCAGACGG
ATGAATTCCAAACAAGTTTGGAATAAACTCATCATAATAG
ATAGACCCAGGAACTAGTTCAGACCATTTGTCTACCTTTA
AAGTAAACTTCTTCCTCAATTCGGCTAACACCGGCTCAGT
CTCACCATTTGGATGGCATTTTAATGGATTGATTCTAATC
CATCTAACAGGAGGAAGGTCATTGGAAATATCCTCGCTTA
ATACCAACTCAGATAGCTCTCTTACTTTCAATTTGAGTTT
CAATTTGACCATTTCGCTATGCAATGGGCTCTTAAACTTC
AAAACATAATCTTTGATGGGGTGTTTGCCCATTTGAATTC
TTTTCTGCTTAGACAACAGCAAATCATGGCAAAGCAATAA
CAAAGTTAGCCTTGAAAAGAGTGGTTTGCCCTTTTTCTTG
GGTATATCTTCCAATATGTGTGCCTTTTTCATCACTTTCT
CCAAATATGGTTTATATTTCCAACACGAATCGAGAACTGC
ATAAATATGTTTTGGATTACTTTTCAGCTTATATCTTTTA
CAGCTTTTCAGTACCAGCGTCTGCATAGAGCCGGAAATCC
TTTCTTTTGCAGCCTCCTTCTCAATATCTTCTAGCACCCA
TGTTGCATCCCTGTAGAAATTCATGCTTTTTCGTAGCTAA
CTTCTCAGTGAAACACTTGGTGAAGAACCAGCTCTTCTCT
TAACCTCATCGAATATTTTAGGCCAGTTTTTTTTTTCCTC
ACTTGCCATTTTCCCGCACCGTTTGGAAATCTCGAGGAAA
ATGCTTCTTTCCAAAAGTTTAATCAGGTCACTAATTAGGT
AAATAGAGCTGGGAGGAAGCATATACAGTGTTTCGTCTGT
GGAAGGAACTTTTATTTTTCTTAAATGTTTTAATTTTTAG
TGACCTAATTCACATAACAAAATATTGAGAAAGGGAAAGT
TGAGCACTGTAATACGCCGAACAGATTAAGCATGGATTCT
GTAATGGTTAAGAAAGAAGTACTGGAAAATCCAGACCATG
ATTTAAAAAGAAAGCTAGAAGAGAACAAAGAAGAAGAGAA
TAGCCTCTCTACTACTTCTAAAAGTAAAAGGCAGGTTATT
GTTCCCGTTTGCATGCCAAAAATCCATTATTCACCGCTGA
AAACTGGTCTTTGCTATGACGTTAGAATGAGGTATCATGC
AAAGATTTTCACATCGTACTTCGAGTACATTGATCCACAT
CCAGAGGACCCAAGAAGAATATATCGTATTTATAAAATAC
TAGCAGAGAATGGTCTGATTAACGACCCCACTTTAAGCGG
CGTGGATGACCTTGGTGATTTAATGCTGAAGATACCTGTA
AGAGCCGCAACCTCCGAAGAAATCTTGGAAGTTCATACAA
AGGAACATTTAGAGTTTATTGAAAGCACAGAAAAAATGAG
CCGAGAAGAGTTATTAAAAGAGACTGAAAAAGGTGATTCC
GTATATTTCAACAACGACAGCTATGCTTCAGCCAGATTAC
CTTGTGGTGGCGCCATTGAAGCATGCAAGGCGGTTGTCGA
GGGGCGTGTAAAAAACTCTCTAGCTGTCGTAAGACCACCT
GGCCATCATGCAGAGCCTCAAGCTGCGGGTGGTTTTTGTC
TCTTCAGTAATGTTGCTGTTGCTGCCAAGAATATCTTAAA
GAACTACCCAGAAAGTGTAAGAAGGATAATGATTTTAGAT
TGGGATATTCATCATGGTAATGGCACACAAAAGTCATTCT
ATCAAGACGATCAGGTGCTATATGTGTCATTACACAGATT
TGAAATGGGTAAATACTATCCTGGGACCATCCAAGGACAA
TATGATCAAACTGGTGAGGGTAAGGGTGAAGGATTCAATT
GTAATATTACTTGGCCGGTCGGCGGTGTTGGTGATGCAGA
ATATATGTGGGCATTCGAACAGGTTGTCATGCCAATGGGT
CGTGAATTCAAGCCTGACTTGGTTATCATCAGCAGCGGTT
TCGACGCTGCTGATGGTGATACTATCGGACAATGTCATGT
CACCCCAAGTTGTTATGGACACATGACACATATGTTAAAA
TCTCTAGCTAGAGGTAATCTTTGTGTAGTTTTGGAAGGTG
GATATAACTTGGATGCGATTGCAAGAAGCGCTTTGAGTGT
TGCTAAGGTTTTGATCGGTGAGCCACCAGATGAACTACCT
GATCCATTAAGTGATCCCAAGCCTGAGGTCATAGAAATGA
TAGACAAAGTAATTCGGTTACAGTCCAAGTATTGGAACTG
TTTTAGAAGGAGACATGCTAACTCCGGTTGTAATTTTAAC
GAACCTATTAACGACTCGATAATATCTAAAAATTTTCCTC
TGCAGAAGGCTATTCGTCAACAACAGCAACACTATTTAAG
CGACGAATTTAATTTCGTTACTTTACCGTTAGTAAGCATG
GATTTACCAGATAATACAGTGCTATGTACTCCAAACATTT
CCGAATCTAACACTATAATTATAGTCGTTCATGATACTTC
TGATATCTGGGCAAAGAGAAATGTTATTTCAGGTACAATT
GACTTATCCTCATCAGTTATCATTGATAATTCTCTAGACT
TTATCAAATGGGGACTTGACAGGAAATACGGCATCATTGA
TGTAAATATACCTCTAACTCTGTTTGAACCTGACAATTAC
TCAGGAATGATTACATCCCAAGAAGTTCTAATATATTTAT
GGGATAACTACATCAAGTATTTTCCTTCTGTTGCCAAAAT
TGCTTTTATTGGAATAGGAGACTCATACTCAGGTATCGTA
CATCTGCTTGGTCACAGGGATACTAGGGCTGTTACTAAAA
CGGTAATTAATTTCTTGGGAGACAAGCAGTTAAAGCCACT
AGTTCCTCTAGTAGATGAAACATTGAGTGAATGGTACTTC
AAAAACTCACTTATATTTTCAAACAATAGCCACCAATGCT
GGAAAGAAAATGAAAGCAGAAAACCAAGAAAAAAATTCGG
TAGAGTTTTGAGATGTGATACGGACGGGTTAAACAATATA
ATTGAAGAAAGATTTGAAGAGGCTACAGACTTTATACTGG
ATTCGTTTGAAGAATGGAGTGATGAAGAATGAGGAAAAAC
TGGCCATTAATAATTTTTTTTCGGCAACCTTCATGCCTTA
TGAAAGTTGAATAATAATAAAGTTGTTACAATGTTCATTG
TATAATCCAATATATCTAAAATAGGAAAAAGAAATGAACA
AATGCATTAAGCTGTGTTTTACTAAGTATTATGGGAAAAC
GTATACATTAAAGTGGATGCTTACATATATAACACATTGT
AATAAAGGTTCTTTGAACATGTTACCAGCCTCTTCAGAGA
TCGATCCGGTTCTGTTGAGCCAAAATAACTTCGTATAATG
TACATTATACGAAGTTATTACTCACTTATCCAAGGATAAC
TTTCGTCCCGCGAGGAGCAGTGGTTTTGGAGGAGGTTTAG
GCTTTAAATGTGAAGGCTTAGGTGGTGGGGTAGGTTTTGT
TTTTTTGTCTTTTGAAATCGGGCCACTTGATTTCAGCATT
GTTGGCTTATCTATCTCCCCTTTCTCATGCAGCTTGACCT
TGGACATTTTCCTAGCGTTGAATGACTCCTCAGAAGAGTT
GAGTTTATCGATCATACGCTGTTGAATGGAGTTCTTCAAA
TTCTGCTTAGATACGTCCAAATCTTCATAAGATGGTTTGT
TAAGATCGTCTTTGGAATTATCAATCGTATTAACGAATGT
CGACTTAAAAGGTGAATTTTCGTGTTTCAAATTTACCTTT
GTAGACGTTGGGGTGAAGCTGGTACCAGGCAATGAGCTGC
TGGTCAATGATTCCTTTACGGATTGGTTTTTTTTTATGTT
ACCGCGTGTGGAATAAGAACCTAGAGATCGAGTTTTCTTT
AATTCATCTACGTCTCCAGAATAAGATTCATCTGAAGAGG
AAGAAGAATCTTCGTACTGGGGTATTATGTTTTGTAGTGG
AAAGTCTATTGAATTATTCTGCCTAAAAGTATGTGCTTCA
GAGACAATTGCCTGCTTTAACTTGGTTGCGGAATTTGCCT
TGAGTTCGTTGTCATTATTTGAAACACTACTCGCCAATGG
TTCGACCAAAGGTGGGTCTAAAGCGTGGTACATATTCTGT
GATTTGTCAAAAAGTGGTTGAGAGCCCTTAGCACTGTTTG
AAAATGAGGCATCATATGCTATTTGTGATGGTTTTCTATT
AGGATGCATTTGTGCTGTTGTAGTATTATCAGCCATGCTG
ATTTGAAATGTAGCGTTCGGCATCGTATTTTCCATGGTTG
TGGGAGAGTTCAAGCTTAGAATATTTTGTGTTGCCGAAAG
CTGATGAAGTTCGGTCAAATTCAAATGGCTACTGGGCGCC
TGAACCACTTGTATGTCATTTATTGGACACGGAACATTTT
GCATAATTGATATCCTCTTCAGTAGTTGATAAACGTTAGG
CCTATGGCGCGGATCTTGAACCAATATATCACGTATTAAG
CCTTTCAACTGTTCACTGTAGTTCGGATACAATGGAAATT
CAAACTTTCCGCTTAAGATAGCCAAGTCGCCACCTTTTTC
GAAAGGTGTTGTGTAATAGCAAAGCTTATATAGAAAAATA
CCCAGCGCCCATATATCCGACTTTTCATCTATCGGCAGAC
CGCGAAATGTATCAATCATCTCTGGCGACCGGTACTGTGC
AGTTGTGTTTTTCAAAATGTCTTGCTGAACATATGATAGC
TCTTGTGAATTCCTAGGAGGCCTTATAATACCGCATACAG
AACCAAAGTCACAAAGCTTGTACTCATTATTGGCTGAGAT
AAGAACATTTTCTATCTTTATATCACGGTGAATTAACGGA
GGTTGCAAAGCATGCATAGCGGCAACTCCTTGAGTAACTT
GGCTCATTATTTGCAAAATTTCAAATTCATGAAGCCTGTT
TTGTAGCCTTGTGTTCATAAAATCAATGAGACCACCTCTT
TCACAATATTCCATTAAGACGAATACTTCATACGAACCAT
TATGTAACATTGCCTTAGCTGCATGAGAATCAATGTAAGA
TACAACATACCTATTGTTTTTCAGCAACCTCATAGCATCT
ACTTCAGCTCTTAAAGTGTTTAGACTAGGTTTGTCTGGAA
CAATGACTCTTTTTAAGCATGCAACGCTTGAATTAGAATG
TGGGTCAGGTGGGTTGATTAACGCGGAATATACTTGAGCG
AACCCACCGCTTGTTAGATATTTAATGATCTCAACCTGAT
GTGACCCAACTGTTAACTGTGTACCTACATTGTAAGTGCC
AATTTGAGGTTGATTCATGTTGATTTATCTGGTTGCTTAA
AATACCTAATTATGCAGAGTAATATTTCTTTCTCAGGGAA
AGAAGTTGGCAAAGAAAATATAGGACCACGAAGGAGAAAC
AATTAGCACTTTTAGGATGTTTCCTTGGCCTATTCTTATT
TTATTATCATGAAAAAATTATTTTTTCTGCACGTTGATTT
ACCAAAAGAATAGTTAAATCAACAAGGCTTAGAATTCGGA
CCCTATTGCTGCGAGGCGAAAGAGGGCTATGCATAAACAT
GAGTTCGAAATAACCCGTAAATCATAAACAAACCTAAATA
AGCCGTGGTTAGCGGCCTTTTTTCGTTATTACCCCAAGAT
AAATGTGCAGCTCTTGTAAGCTCAGCATACATACTTGTTG
AGTGTGTCAGGAACTGTTTTCAGGAACCCAAGGTTGAAGT
GTTAAAATTAAGAAGCTGGATTGTGCTCTCCATATTAAAT
GAAGCGTAGTTACAAATCGTTGGCATGGAGAAGTTTGCCT
CGTGTTTACATTTACAATACTAAATAGTTGTACTGAGGTT
TGACGAATATAAGGGAGTAAGGAGCGCATCGTGTTTCTCT
CTTCAAGTTAATACTATGGAGACCTTGGCCATTTGAAAGT
ACTATAAAAAGCCACTGAAGTAGTATCATTCCCGGCTGCT
TCCAAGTTGGCGAGCCGCAAGACTCAATGCCGCTGTATAT
TTTTACTGGGAAACAGGTTTGAGTGTTCACAGATTGAAAT
TTTTATTAAGACCTATTAAGTGAAATACTGACAGATACTA
TGTACATGTAGGGGTAAGTTGGTGTATGGTGTGTACAGCC
AGGAGCAGCTCATAACTTCGTATAATGTACATTATACGAA
GTTATCATTTATAGCAAGCTTGAAGAGTACATATGGACGC
TTAGTAACGTCTGGTTAGGCCGGTCTCTCGATAAAACCGC
GAACCCGTTTCTTTCCCCCTGCCAGTCCTCTCTGTTAAGA
GTTGAAGCCAGTTTAGTGATGCCGCCCAGTACTTCTATCG
TATAATCTCCAAAAAGTGTGTATAGTTCGCTTACAGAGGG
CATTTTCGATGAAATATCCGCGAACCCCAAGGCGCTCACT
GATCCAGCATCTAAAATCGAAATACTCCCATGGTTGTGGT
GGGATAGCGAGTCCAGAGTGTACTGGTCAAAGCATATCTC
TGTAGACAAATCGTGGAATGGCACTATCGAGTTTTCTCCG
ACGGTCATGAGTAGACATTTCTGCCGGTTGCTTCCTTCGA
ACGGGTACACTAGTTTCTGAGTGATATCCATTTTAGTAAA
AGCTTTCCCGACACCCTTTCCGAAGATTCTGCCGACCATT
TCCCCAAATCCCAGTCCTACCATTTTTTCCATATCAGCAT
CGCTATTCAGCTTATTTTCCTGCAGATACTTCAGAAGATA
GCCCCAAGCGGTGAGTAGTAGGACAATAAAGTTCAGCGCA
CAAGAAGTTATTTTCAAAGGACCCTTCCACTTAAATGGTG
CGCAGTTGAAAAGAAACTGCATGGTTTGAATTATGTTAGT
AGCAGTATTCAAAGCGGTTTCCGCTTTGTTTTGTGGTTGC
GGTGCGGCAGTCACAGTTGTGATTTCGGTGATTGTTGACG
TAGTAAATACAGTTGTTACATCGACCGAGTGACAAAGTAC
GGTTAGGGAAGTAACCAACGCAAGGAAAAGGACGGTTGTC
CTTGATTCTCTGGAGTAAAGCATAATCTCGCGCACGCTCT
TGCTATTGACAGCCTCGTTGTATCAACTTGTGTTTAGGAA
AGGAGGCAGAATAAAGATTAAAAATGGAAGAAAAGACTCA
ATGGTTCCAGCGAAACAAAGATGTTTGAAAAAAAAAATAA
TTCAGAAACGAGTCTCTTGTCAGGAAAGCAGTGTCAGGAA
AACAGTGTCTGTTCTATAGTTTGTGTTGTGTCCTTCAAGC
ACTTTTGGTGTTAAAAAACCTTGCTAAAGTTTTGTACAGG
TTTATACCGTTGTGCAAAAACTGCTGCTAGGATAACTGAA
CAGTTGTTTCTGTGGCAGATGTTGTGAATAGGCGCCTTTA
TTTTAAGGGTCCAGTGATCCGCGATGTGAATAAATACGCG
CGCCTCTCTCGAAGGAACCTTCTGGGGCTGCTTCTGTCGA
TAAGAAAGCTTGGCAAAGGCCTTACTTGGCATTTAAGTAA
AGCCTTTGCTTTACTGCTTCTTTCCCGCCTTTTTGGTGCA
TTGGGTTAATTGATGAATATGCGTAAAATTTAAATCAGAC
TATGAAAACATATATAACAACTATTACAAGAGAGGTGGTA
GTCTACTTGAAGAGGCGCGCCAGAAGAAAACGGTGGTAAG
TACGAAGTTATGTGTAGACTAACTTGCTTGTTAAAAAGTA
TTTGGTCAGCCGTGCCAAACAGTTCGAACTATCAGAACTT
CTGACATAACTTCGTATAATGTACATTATACGAAGTTATG
GTTCACTGATGTACAAAAGTTGAGAGCCATTTTCGCAACC
ATGACTTGGTACCTCTCTCGCTTGGATGCATTGGTACGGT
CACTTCGATATTCCTTCTTTGTGAGTGGAGCCAGAGCTTT
TTATTAGTTTTTAGTTCAGTTGCTGTGCGAGACTCACGAA
CAAGTAGCAGCCGGCATGGTTTAGATGGTTCTGGCACGGT
AAGCTGAGGAGCGCTATTATTATTTCTAGTTGAGCAATCG
TTGCTGCTAGGGATGGATTCCTTGCATATGTCTATCAGTG
CCTGAAAGGCCCTCTCAATGAGGGAGGTGTCAGGACTCAA
AATTAAGGATTGTTCGGCGGGATGCGGTAAGCCTTCGTAT
ACTAGGTTGTTGGACGGAAAAATCTGATACGGCTTGATCT
GAATGTTAGGATCGACCTTACTGTCTAAAGTATCGAGAGT
GATGTTTCCTTTTCGGTTTAAAGACTTCTTCTCGCCGACA
TCGAGAGAAAAATGAATGTGATCAAGAACCAGATCTATTT
CTCTTTGTGTGTTTTTCCAGGGACAAGAAATGGAGTAGGG
CTCAATCCTCTGGAAACCTTCGTATTTGTATTGGTATGAA
TAAAAACGGCACTCTGCTTCCTCCATAAGTTGGTCGTAGC
TGGGCATTGTATCGAAGTTGAAGGGTCTCTTCCAGAATGG
AATACTTTTATTTGAAGGGTTGTAGTACCTTCTGGGCTCA
GATTGTTCGTCTAAAAGCAGGTATTGAACAGCTATCATCT
TGCGCTCAAATTTAAATTCGAGGGAATCGTAGTCAATGTT
CTTTGTACTTCTCAGAAAGAGTGGACAGTATTTTCCCATT
TTGCTTTCAAACCAGTTCTGTGGCCTGTCAAGGTACTGTT
GCATGTATGAAGGAACTACAGTAGTCAACGTGTGGTTAGA
CTGGGAAAATTCCGCTGTGGACACGACGCTGCAGCTTATA
TTTTGATTGCAGGGAGCAGGAGCGCAGGCATCTTGTTTAG
ATTTTCGGCTTGGATAATGTTTGTGGTGATCAGTGGAATT
TGTTGGGCAGTAAATTTCAGTTGGAATGATAGATTCATTC
GTCTCTTTTGTTCTGGAGTCCTTGGTGCGGCGGAAATCAA
AGCAAGTCACTTCTGCGTTAAGCGATGCGAAATTGCCGTC
TGGAAATGACGATATGTGTGGAGAATGAGGAGGATTCCAT
GACGAATAAACTGATGAGGATGTGCTAACAGATGAGGTTA
GTGAGGGTACCGATTCGTTGTTTTCTGATGCAGAGTCTGT
TGTGGGAGATGTGGTAGCGTTATTTCTTTGAACCAAGCTG
CTAGGCAACATGGCTCTATTGTGGGAGGAGGAAGAAAACA
TCACGTTGCAAGTATCGTTTACGGAGTGGGATAAGAGGTA
GGAGGTTGTCATAGCGGTGCTTTCTTCCTGATGCATGGCA
GAAGAAGTTGGCAGTAATTCGTTTATTATGGTGACATTGT
CGTGATTAGAAAGGACTGTCTCTTTTACCATTGCCTCTGG
GATATTCTTAGGAGCCTGTCTGCTGCTTACTCCAGAACAA
GCCTCAGCAGAAGAATGACCGGAATGATTCCTCTTATACA
CGTTCCAGAGTGGAGCATTCTTGACATCATAAAAAAAGTT
GCTGACAGGATCTTTGGACTGGTTGACGTTAAGTGGTTCC
GTAGCTGGTCTGATGTTTTCTTGTACGGTATCACTGACGG
CTGAGAAACCTTCAGAGGAACCGTTTTCGGGAACAGACTT
GGAGGATTGCAAATTAAGCCATTGAAAGTCTAGCCCAACC
TTGTTGCAGAAGGCCTTGAACTCCTGGAAAGATGTAGACA
TTATGTGGGCGAAAAACAAAATTAGACCAACGCTTTAGCA
AATTTTTTCAACCTCAAATTGATATTTGAAGATTAGATCG
GATGGTTTTTTTTCCTGTGGTGTAGGCCAAGCTTAAACAA
GGTTTTAAGTGAAAGTGGAAATAATTGTGATAAACATGCG
GAAAGAGTGCCAGCCTTAAATAATTCCGCATTGTTGCTAT
GTCGTTTTGTTTTTGTTTTTGTTTTCGTCTTATTGGTATT
TGTTCATTTTACGACCACAAAGGATCCAGGGCTTCTACTT
GCACAGGGAGGGTTGCTTGGTTAATACAATGCAAAGGTCA
GAGATATTAAGATTTGTGAAGGGTGCATTCAATGAGTTTT
TCCTTTAATGTGCCCTAGAAAGGAAGTAGTACGAACATTT
CTCAGTCGGAGTTTGCCGGAAATTCGAATGACAGTGTAAG
TTGATTTTTGTGGCACAGAGATAATGAGCGGTGGTTCTGG
CACACATTTGTGACGTTGGTTTGATAGTGTGGAGGGAGGG
TGAAAAACAGATAACAATATAACTTCGTATAATGTACATT
ATACGAAGTTATTTCTTTTTTTACATTTCTCGCAATGTGA
TTTATTTTGCTTACCCTTCCCACTGCCGTTACAAGGGAGG
TGAACGAAGAGGCTTGTTAGCATAAGGTTTACGCGTTGCG
GTTGTAAGCACAATGTTCTTACTAAACCTCTGAAGATTAA
TTATCCTAACGTATACTAATTAATTCAAAGAGAATATTTA
CTCGTTCTCTTTTCATCATTTTGTAACATAATTCTTTACG
TATTTTCACTTCGTACTTTTTTCAACTTTTTTTGCCTTCG
CTTCTTTTTTGTTGTAATTTTTCAATTTTTTTTTTTCATC
GTTGGCCGTCTTTCCTTGTCCTTCATTTTCCTCTCGTAAT
AATCATTCAACTACGGTAAAGCATGCCTTTCCTTTTTTCT
ACTCTGCAGTTATTTTCATAATATCTACTGTTTCCATTTC
GTGCTTTAAGTTAGAGTTTAATCTTCCCTTCTATCATCTT
AATAGCAGGTTCATAATAAGAAGATTACCACATCTACTCT
TTGTTCGATTCCAATGTCTGAAAATAACGAAGAACAACAT
CAACAACAACAACAACAGCAACCTGTTGCCGTCGAAACTC
CCTCGGCAGTTGAAGCTCCAGCATCAGCAGATCCTTCTTC
TGAACAGAGCGTCGCTGTCGAAGGCAATTCTGAACAAGCT
GAAGACAATCAGGGTGAAAATGATCCTTCCGTAGTTCCTG
CTAATGCTATTACCGGTGGTAGGGAAACTTCCGATAGAGT
TTTATATGTTGGTAACCTAGACAAAGCTATCACCGAAGAC
ATTTTAAAGCAATATTTCCAAGTTGGCGGACCAATTGCTA
ACATCAAAATCATGATCGATAAGAATAATAAGAACGTCAA
TTACGCTTTTGTTGAATACCATCAATCTCACGATGCCAAT
ATTGCCTTACAAACATTGAACGGCAAACAAATTGAAAACA
ACATTGTCAAAATCAACTGGGCCTTCCAATCCCAACAGAG
TTCCTCCGATGATACATTTAACTTGTTTGTCGGTGATTTG
AATGTTAATGTTGATGACGAAACTTTAAGGAATGCCTTCA
AAGACTTCCCATCCTACTTGAGTGGTCATGTTATGTGGGA
CATGCAAACTGGTAGTTCAAGAGGTTACGGTTTTGTTTCC
TTTACTTCTCAAGATGATGCACAAAATGCCATGGACAGCA
TGCAAGGTCAAGATTTGAATGGTAGACCGCTAAGAATCAA
CTGGGCTGCTAAGCGTGATAACAATAACAATAATAATTAT
CAACAGCGTCGTAACTACGGTAACAACAACCGTGGTGGTT
TCCGTCAATATAACAGTAACAACAATAACAACATGAATAT
GGGGATGAATATGAACATGAATATGAATATGAACAACAGC
AGGGGCATGCCACCAAGTTCAATGGGAATGCCAATTGGCG
CCATGCCATTACCATCTCAAGGCCAACCCCAACAATCCCA
GACCATTGGTTTACCTCCTCAAGTAAATCCTCAAGCTGTT
GATCATATTATCCGTTCAGCTCCTCCTCGTGTTACTACTG
CCTATATCGGTAATATTCCGCACTTTGCCACTGAAGCTGA
TTTAATTCCGTTGTTCCAGAACTTCGGTTTTATTTTAGAT
TTCAAGCACTATCCAGAAAAGGGCTGTTGCTTCATAAAGT
ATGACACTCATGAACAGGCTGCCGTCTGCATCGTCGCTTT
AGCTAATTTCCCATTTCAAGGCAGAAACTTGAGAACCGGT
TGGGGTAAGGAAAGATCAAATTTTATGCCACAGCAGCAGC
AACAGGGCGGTCAGCCACTTATAATGAATGACCAACAACA
ACCGGTTATGTCTGAGCAACAACAGCAACAGCAGCAACAG
CAGCAACAACAATAAATAATAACTTCGTATAATGTACATT
ATACGAAGTTATTTATGAAGAAAAGTGGAATGAAACAAAA
AGAAAGAATAAAGAGAGGCAACCTACAAATCCCAAGATAA
AATAAAAAAAGAACGACAAGAATCCATTCATTATATTATA
CTATTTTTAAAAAAAAAATTACTACGAAAAAGGGAGAGAA
AAAGAAGAAGAAACTCAATTTACTATTGCTCGAAAAATAA
AAGGGCCTATAAACTTACTCTATTTTTTTAGTTTTTCTGT
GTCTTATTTCCTTCCTTCGTCACTGTTTAATTTTTAATAC
TATTATTTTCCTTTAAAATGTGAAAGTCATTGCTAATAGT
GTGATAAAAATAAAGAACGTATTTTCTGAAGGCTTTCTTT
ATTATATTTCCTTTTTCCTTTCTTACCCTATTTTTTTTAA
ACATCCATCCCACTGTATTTTGTCGAGTCCATATATATAA
TTTTTGTTTTTATTTTTTACAACTTTTGTTAAGTATATAA
AAATGCTACCTAGCGTTATGGAGACATGTCAGTCTTGAGT
CCAGGCACATAAAGGCAACAGCCACTACCACTGCGCACCC
GTGACGCTGCTCCAACGTTCTCATTAAGTACGGAACTGTG
TTTCGAACAAAAGAATGGCTGTTAAGACCAAAAAAAAGGC
AGCTTAACAGGAACCCGGCTGGTTCCACAGGACTTTTCTT
TCTTTAGGGAAAGGTTGTGAAAATGACAACCAAAAAGTCG
CGACGCCAAATATCAAAAACCTAGATGATATTACTTCGTC
TGCCAAACACCTCCTTTCCCTCTATCCAGCCCTTATTTTT
TTTCCAAGAGCTTCATATGCACGCCCGAATCATTTCGAAT
CGCGTACGTGGCAGGTTGTGGCTGGCATCTTTCCCAAAAG
GAAACGGACCAATACCACGCATCCCCGAGCTCTTGGTCTT
TCTTTATCTTGCATAGCCCAAAAAATAAAATGGGGCGGGA
AAAAGGGGGCATATCAGAGCATCGGGAACTTCTTTCAATG
CAATATATATGGCACATATAAAAAATTCTGGCTTCATTAT
GTTAGGTGCAGAGATTCCGTTTAGACCAATTGAACGGTAA
CCAGAAGGTAATCTTAAATATACAAACAAAAAACAAGGTC
CATAATGACAAAGAATTTCATCGTCACTTTGAAAAAGAAC
ACTCCAGATGTGGAAGCTAAGAAGTTCTTGGATTCAGTTC
ATCACGCAGGTGGCTCTATTGTACACGAATTCGACATCAT
TAAAGGGTACACCATCAAGGTACCAGATGTTCTCCACTTG
AACAAGTTGAAGGAAAAGCACAATGATGTCATCGAGAACG
TCGAAGAAGACAAAGAAGTTCATACAAATTGATTCATAAC
TTCGTATAATGTACATTATACGAAGTTATCTGAGATAAAC
GCAAACACTTTTTTACTCGGAAATTTTCTCTCCCCGATTG
TAAATTTATTTCTCGTCTACTATAATAATTCACCAAAAAA
CAGCAGAGCACGTCCTATATATATATATATATATATATAT
ATATATACATATATATATACGAATATATTTATGACAGTCT
AAATCGTTGCTCCTGTTCAATTTTAACGCTCTTTTATAAC
TGCTGTGGCGCCATTTCTTTGGCATCTAAGATGTGTCTCG
GGACTTTCTTTTTCTGGTCATCTTGCTTTCCTTGCCTTGT
CATTAACAGAGCTAAACTGTGTTGAGGAAGTGGTCTTTTA
AATTTTCAAGGTCGCGGCCCGTGCATTGCGCGGCTGGATG
TCTTTTAGGGGAGCGATGCGCTTGCACAAAAGAATAGCCT
TGATTTCCGCTATTAATGGGTATATTCTTCTAACAATTTG
AGTTTTTTCTCCACTTGTTTCTTTCTTCTTTCTCTTTTCC
ATTCACATTTTGCTTTACTTTTCTGGATAATATATATGTG
CATATATATATATCCATTTAAATATATATATATATATATC
TTTTGTCCTCCTCTCCAGTTACTTTTGCGCCAGAAATTCC
TTCTTCTTTTCAATCTAATAGAGAAGGGTAGATAGTGTGG
TGCAAAAAAAGAGCCTTTTAAACCAAAAATAAATAAAAAA
AAGGAATCACAAAATGTCAGATTCACAACAATCAATCACC
GTTCTAGAAGAGCTTTTCCGAAAGTTGGAAACTGCTACTT
CAGAAACAAGAGAGGGTATTTCTTCGGAGCTTTCCTCATT
TTTAAACGGGAACATCATCGAGCATGACGTTCCCGAAGTT
TTTTTTGATGAATTTCAAAAAGCTATCCAGAGTAAACAAA
AGGCGCTCAACACGCTGGGTGCGGTGGCTTACATAGCAAA
TGAAACTAATCTATCACCTTCTGTTGAACCGTACATAGTT
GCGACGGTTCCAAGCGTTTGTTCAAAGGCCGGCTCAAAAG
ATAATGATGTTCAACTTGCGGCCACCAAGGCCCTCAAAGC
CATCGCTAGTGCTGTTAACCCGGTTGCCGTTAAAGCACTC
TTACCTCATTTGATTCATTCGCTGGAAACTAGCAACAAGT
GGAAAGAGAAGGTTGCTGTTCTCGAAGTAATCTCTGTATT
GGTAGATGCCGCTAAAGAACAGATTGCCTTAAGAATGCCG
GAACTAATTCCCGTTCTTTCGGAATCCATGTGGGACACTA
AGAAAGGAGTTAAGGAGGCGGCAACGACAACCATCACAAA
GGCAACTGAAACTGTTGATAATAAGGATATTGAGAGATTT
ATTCCAAAATTAATCGAATGTATTGCAAATCCAAATGAGG
TGCCAGAAACTGTCCACTTGTTAGGCGCTACCACTTTTGT
AGCCGAAGTAACTCCAGCGACTTTGTCTATTATGGTTCCT
TTATTGAGCAGAGGTTTAGCCGAGAGAGAAACCTCTATAA
AACGTAAAGCTGCGGTTATTATCGATAATATGTGTAAATT
GGTTGAAGACCCGCAAGTTGTTGCTCCATTCTTAGGTAAA
CTACTACCAGGGCTAAAGAACAATTTTGCTACTATTGCTG
ATCCTGAAGCGCGTGAAGTTACATTAAAGGCCTTGAAGAC
TTTACGTAGAGTTGGCAATGTCGGGGAAGATGATGTGTTA
CCAGAAATATCGCATGCTGGTGATGTTTCCACAACACTGG
GCGTCATCAAGGAATTACTGGAACCTGAAAAAGTGGCCCC
AAGGTTCACCATTGTGGTTGAGTACATAGCCGCGATTGCC
GCAAATCTAATTGATGAAAGGATCATTGATCAGCAAACGT
GGTTTACACATGTTACACCTTATATGACTATATTTTTACA
TGAGAAAACTGCAAAGGAAATACTAGACGATTTCAGGAAA
AGGGCAGTAGATAATATTCCAGTTGGACCGAATTTCCAAG
ATGAAGAGGACGAGGGCGAAGACTTATGCAATTGTGAATT
TTCCTTGGCATATGGTGCCAAAATATTACTAAACAAGACT
CAATTGAGGTTGAAGCGAGGTAGGAGATATGGTCTATGTG
GTCCTAATGGCGCTGGTAAGAGTACCTTGATGAGAAGTAT
TGCTAATGGCCAAGTTGACGGGTTCCCCACTCAGGATGAA
TGTCGCACTGTTTATGTGGAACACGATATCGATAATACAC
ATTCGGACATGTCCGTTTTAGATTTTGTATATTCCGGCAA
TGTAGGAACTAAGGATGTTATTACCTCGAAATTAAAGGAG
TTTGGGTTCAGCGATGAAATGATAGAAATGCCAATTGCAT
CCCTATCTGGAGGTTGGAAAATGAAGTTGGCCTTAGCTAG
AGCCGTCTTAAAAGACGCTGACATTCTACTATTGGATGAA
CCAACAAATCATCTAGACACTGTTAATGTGGAGTGGCTGG
TAAATTATTTGAATACTTGCGGAATTACATCGGTGATTGT
CTCTCATGATTCTGGTTTTCTGGATAAGGTTTGTCAATAC
ATCATACATTATGAGGGTCTTAAATTAAGAAAGTACAAGG
GTAATTTATCAGAATTTGTTCAAAAATGTCCTACGGCACA
ATCATACTATGAATTAGGTGCCTCTGACCTTGAATTTCAA
TTCCCAACTCCTGGTTATCTAGAAGGTGTCAAAACGAAGC
AAAAGGCAATTGTTAAAGTAAGTAATATGACTTTTCAATA
TCCAGGGACAACTAAACCACAAGTCTCAGATGTTACTTTC
CAGTGTTCTCTATCCTCAAGGATTGCAGTTATCGGACCTA
ATGGGGCTGGTAAGTCCACTTTAATTAATGTTCTTACTGG
TGAACTGTTACCAACCAGCGGTGAAGTATATACACACGAG
AATTGTCGTATAGCGTATATTAAGCAGCACGCTTTTGCAC
ACATTGAATCGCACTTAGACAAAACTCCATCCGAATACAT
TCAATGGAGGTTCCAAACTGGTGAGGATAGGGAAACAATG
GATAGAGCAAATAGGCAAATAAATGAAAATGACGCAGAGG
CCATGAATAAAATATTTAAAATTGAAGGGACCCCAAGAAG
GGTTGCAGGAATCCATTCAAGAAGGAAATTTAAAAACACG
TATGAGTACGAATGTTCGTTTTTGTTAGGTGAGAACATTG
GTATGAAATCTGAAAGATGGGTTCCAATGATGTCTGTCGA
CAATGCTTGGCTACCAAGGGGCGAATTGATTGAATCCCAT
TCTAAAATGGTTGCTGAAATTGATATGAAGGAAGCTTTGG
CTTCTGGTCAATTCAGGGCTTTAACAAGAAAAGAGATTGA
ATTACATTGCGCCATGTTGGGGTTGGATTCAGAATTAGTC
TCACATTCAAGAATTAGAGGTTTATCGGGTGGGCAAAAGG
TTAAATTGGTACTCGCTGCCTGCACGTGGCAAAGACCCCA
TTTGATTGTTTTAGATGAACCTACGAATTACTTGGACAGA
GATTCATTGGGTGCTCTTTCAAAAGCATTAAAAGCTTTTG
AAGGTGGTGTCATTATTATTACGCATTCGGCAGAATTTAC
TAAGAATCTGACTGACGAAGTTTGGGCGGTTAAGGATGGG
AAAATGACACCCTCTGGCCATAATTGGGTTGCAGGACAAG
GTGCTGGCCCAAGAATTGAGAAAAAAGAAGAAGAGGGTGA
TAAATTTGATGCTATGGGTAACAAGATTAATAGTGGGAAG
AAAAAAAGCAAACTCTCTTCTGCAGAATTGAGAAAGAAAA
AGAAGGAGAGAATGAAGAAGAAAAAAGAGATGGGTGATGA
ATACGTTTCTTCTGATGAAGATTTTTAATTTGAAGTCGAG
TACATCTCTTTCAGTGAGTAACTTATATATTTTTGAAGTT
AACATCCTTATTCTTTTTTTATATTTTTATTTTTTTTATG
TTTATTTTCTATTACTGATTTTCACAAAGAAAGGTAAAAA
AAAACATACTTCAGCGGCTATACAACCATATTTAAGTAAA
TGCACTCAGAGAAAGTATACAAGTAAAAAACCTAAGTAAA
GACATAAATATCCCAAAATAATGCAAAAACTCCTCTTTGT
CTTTTCTGTGTTATTGACAGTAGTACTAGCAACAGCACCA
TTTCAGGTACAATGTCCTAGCTCTCCACTTATTAGGGAGG
CCAAACATGAACTCTGTCCAGAAGAAACCTTGTATCTGAA
GAAAAAAAAAATTAAAACGAAGAATAAACTGATTCAGTTT
TTAAAATCCTTGACAGAGGCAAAGTTTAGTTCGAAGTTTT
ATAAACGCGTGTTGAAAGATCCTCCAAAAATTGGGATTGC
TATATCTGGCGGCGGGTACAGATCCATGTTAGTAGGTACC
GGATTTATTTCCCAAATGAACGATTATGGCCTTTTTGAAT
ATTCGGATTATATTGCTGGATTATCAGGCGGAAGTTGGAT
CTTGATGGATTTGGTAGTTCAAAATTTTGAAGTAAAATCC
CTGCTACAAGAGTGGGACCTTGAAGAGGATCTTTTATTAG
GCATACCGGAATTCGATATTTCCGAAGAAGAAATTGTTAC
CAATGCAAAAAAGGAGTATAATGATAATGATTTGAAGATG
AAGAAGCGTCAGGGGGGTTCTCTGATTACAAGCTCTTCAA
ATTTTTATGAACAAATAGAGGAGATCATGAATTCCATAGA
AGAAATCCCAGAAGACTATATGATAACGAAGAGAAACTTG
AATCCATTAGCAAGACTAAAAAAAATATTCTTTCCTAACA
ACACTTTCACTGGAACTGATGCGAAGATTGAAACCTTTAA
AAAAGTGCTAGACTTTTACAAAAGTTTGCATTTGAAAATT
AAGCCTAAAAAAATGGAGGGTTTCCAAATATCGTTCACCG
ATTATTGGGGTAAAGCAATCGTTCAAAGACTAAAAAAAAA
TTTCGATGACGATCCCAACCATTCCTTTTCGTTTTCGAAG
CTTGTAAACTCGTCTAAAAAATTTAAGGAATGCAGTGTGC
CGATCCCAATATTCGTTGCAAATTGCAAAAATGGACTTCT
TTCAAACGTTATATTTGAATTTACGCCCTTTGAATTTGGA
TCTTGGGAAAATATCCTCAGACTTTTCGTCAAGTTGCCCT
ATTTGGGCTCAAAAATTGTTTCTGGAAAGGCCGAGAAGTG
TATTAATAACTTTGATGATCTAGGTTTTATTACTGCGACG
TCTTCTTCAATATTCAACAATGTGCTCATCTTCATCTGGA
ATTTGGCTTCTCAGTCCTCCAGAGAAGCAATGAAAGCTTT
GAATATGGTTATGGGAATTTTTGGCCTAGGTAAAGAGGAA
ATATTTAGTATTTCGAAAGACTCCTCGAGATTAGAGACAG
ACTATGCCGTATATCAACCCAATCCCTTTTATCTTTATCC
TGAAAAAGACAATGTCCTAACTAACAAAAATCATTTATAC
CTTGTAGACGGCGGAGAAGACGGCGAGAATATTCCACTCA
GAACATTGGTGATTCCTGAAAGGGAACTAGATGTAATTTT
TGTTCTGGATTCTAGTTCGGATATTGACAACTATCCAAAC
GGCTCCAAGTTAAAAAGGATATTCGAAAAATTAGATGAAG
AGAACGTTCATTACCAATTTCCGAACAATGTAAAAACATT
CACTCACCCCATTGTTATAGGATGCAATGCTACCAAAAGA
ACTGGACATGATTCATTTTTGCCAATTATAATTTATCATG
CCAATGCGAATCATGGAAACGCATCTAATACGTCGACATT
CAAAATAACTTACAATCAGTCTGAAGTTAGCAGTATGTTA
CCCACTGGAAGGGGAGTGTTTAGCAATGATTATGACCTTT
ATTATAAAAATTGCTTAGGCTGTATATTAACCAAAAGAAC
AATGGACAGGCTCCCAAGAAAAAAGAAATTTTCGCCATTT
TGCTTACAATGCTTTAAAGACTACTGTTACTCATAAGAGA
GTAGACTTTTTCTGTGAAATTTAATGAGTTTTTGTTCACC
TTTTTTACTTTTCTTCTATGCCATATGGTTAAATAAAACA
TGGTTCAAACGCGATTCTTTTTTATTATCTATGTCTTTAT
TATGTAGTCTTCACTATAATAACCGTTAATGAGCGACATA
GTTATAACTTCGTATAATGTACATTATACGAAGTTATGCA
TCAGTTTTTAAGGCCAATTTGATTCAGAACCTTTTCAAGT
TCTTCACTTTCCATCTTGTCGCTGCTAGCAATCTGATGAC
AACGGATACTATGCTTCTCGAATATCGTTTCATCAATTTC
AATTTCACCATTTTTTAGGTAAACAATATCAGTAATAAAA
TCTTGCCATTCAAAGTCATCATTCTCTGAATGGACACCCT
TAGATTGCCTATAGCCTGCTATTGCCCTACTCATAGAATC
TATGATCATTTGAACGTAGTGTAAACCGTCTAAACCAAAA
ACCTCTCTATCATATTTATTATTTATGAGCAAAACTTTTT
TCGTATTATTAGATTCCAAAATTACTTCAGCAAGATTACC
AAGAATAAGGATTGGGAGTAAACTTGTCATTAAAGAACCG
ATAGAATAAACGACCATGTCAGCTTTTTTCACCTTGGAAA
TAGCTCTTGGATTTCCCATTGGTTTTATCTCTTCGCCATA
TGGGTTTATATATAAGATTCTGTGAACTGGGGCTGGCAAG
TTCTGTGATTCATCAAGCTTGTCAAAATGCAACTGGGAGT
TTTTCAGTTCTGGAAGAATATAGATAGGATTGGCATACTC
CTCTTCCGCTTCTTCTTCCTCATCGTCGAGGAGAATTTTC
AAATGGTCGTCATAAGAGCCAAGTAAATGAATAAATTTAG
CTGAATGTGCTATGCTATTATCTTTAGGAACAGATTTCGA
GGGATGCGATATTTGTGATTGGCCAGTTATCATCTCACCA
TTCGTCAACAAAGCCGAGATATGATGTGTGTGATTGGTAT
TTATACATGGAATAACATGAACTAGAGGACTGCACCTTCC
TATCCTCATCATTAGTTCAATAGATGCGTCTAGAGAACCT
AAAAACAATCTAGCACCAGTTAAGAAAAAATTTCCAATGG
ATGCACTCTCAAACTGAAATGGATTCGAGTGTTTGATTTT
TTTCAAGAGTTCTGCTTGCATATGGATAATAAAAGAACGA
CACATTTCCTTAACTTCTATCGAAATATTTTTCCATATGG
GATGCGAACCTTCCACTATTTCATTCCATTCTTTCTTAGC
TAATAACTTATCATTAGGTAGCCTATGGCCAAACAACTCG
ACAAGCTGTTCATCTTGAAGTAGTCTCACTATTCTAGATC
TGATATCACCAATTGCTGGGCCACCAACTATTCGTAGAAT
TTCACTTGTGGACCCGCCATTATCTGATATTGGCAATATA
TACGTCAGCTCATGTCCTTTTAAGATAGAAATATTAGAAA
AGCAAGGAGTCAATGAATTTGTGGCAGTCCCACCGGAGCA
CACAACGACGTTCATCTAGTAAACTATCTCACCACACTCT
GCTATTTTGTCCCCTTATTACCTCGAGGGAACAAAAGATT
CCGTTTCCTCTCTTTCATAGTCCGCCTAAATAGCTTAAGA
AATAAACCCAAACATCACACATTAGCGTTCTTTAGGAAAT
ACGAAACAGGTTAATACAACAGTAGTAACTTTCCACATAA
TATCTAAGCATTACACGCTGAAAAAAACTCTTTATTGGAT
ATCAACAACCCAACACATTGTACGACATATTCTTTTATCG
TTCTACTATGGTACCCTGTTCAAATCTCTTTTTCTAAAAT
GAGCGAAATTTTCGAAAATTATCGCATAATTTTTCATCAT
CTTAAATTAAAAAAATACAGTGTCCTCTATTGTTTATCTC
AACAGAACGCACACATTCTTGAAACTTGCTCACATAACAT
AAGCTGGAGTGACATAGCATTTATATATATACAAGGGAAA
TGGTCAAAGCTGTTATTTTTACCGATTTCGACGGTACCGT
TACTTTGGAAGATTCTAACGATTATCTGACCGATACTTTA
GGTTTCGGTAAGGAAAAAAGATTAAAGGTCTTCGAAGGCG
TGTTAGATGATACTAAGTCTTTTAGGCAAGGTTTCATGGA
AATGCTGGAATCCATCCACACCCCTTTCCCTGAGTGTATC
AAGATCTTAGAAAAGAAAATTCGATTGGATCCTGGTTTCA
AGGATACATTCGAATGGGCTCAAGAAAATGATGTCCCTGT
CATCGTTGTTTCCAGCGGAATGAAACCAATTATCAAGGTT
TTATTGACCAGATTAGTTGGACAAGAGTCTATTCACAAAA
TTGACATTGTTTCCAATGAAGTGGAAATCGATGCACATGA
TCAATGGAAAATCATCTATAAGGATGAAAGCCCATTTGGT
CACGATAAGAGTCGTTCAATCGATGCTTATAAAAAGAAAT
TTGAATCTACCTTGAAAGCAGGTGAACAAAGACCCGTTTA
CTTTTACTGTGGTGACGGTGTTTCTGATCTAAGTGCTGCA
AAAGAATGTGATTTGCTATTTGCCAAAAGAGGTAAAGATT
TGGTCACTTATTGTAAAAAACAAAACGTCCCATTCCATGA
ATTCGATACCTTCAAAGACATCTTGGCTAGCATGAAGCAA
GTCTTAGCCGGCGAAAAAACCGTTGCTGAATTGATGGAAA
ATTAATGCATAACTTCGTATAATGTACATTATACGAAGTT
ATAAGACTCTTACGAAATATTAAAGTTTAATACCGTGTAA
CTGCCTCTTACATATGTATGCATATATACGTACGTACTAT
ATTTTTCTTGTATATCTTTTTTATTGTCTGAGAGAAAGAA
CATCAAAAAATAAAGGAAGATCCTCCTCGGATTTAGCATG
CTTAATGCCGAATCTTTAATACAAAACGAATGATATTTCA
AGTATACTAATTAGAAATCAATCAAACATACCAAAAGGGA
CAGTAAAGAGAAAAGCAGGAGCTCTCTTTTAGGGGAAAAG
TAAAATGTGATTAGTATTTCGTTGCGTGTACTAGTCAACT
CTTCTTGTCATTCTTAAATTTACATTAATTACCCCAATTT
TGCATCTTCGTATATAAGAGTGTTCCCCTTATAAGCTTTC
TCCTGCACATACCTGCAGTAAACACAAGCAACACTTTAGA
GATAGTTGTCCAAGTTAAAATGAGTAAAATTAAAGTTGTT
CATCCCATCGTGGAAATGGACGGTGATGAGCAGACAAGAG
TTATTTGGAAACTTATCAAAGAAAAATTGATATTGCCATA
TTTAGATGTGGATTTAAAATACTATGACCTTTCAATCCAA
GAGCGTGATAGGACTAATGATCAAGTAACAAAGGATTCTT
CTTATGCTACCCTAAAATATGGGGTTGCTGTCAAATGTGC
CACTATAACACCCGATGAGGCAAGAATGAAAGAATTTAAC
CTTAAAGAAATGTGGAAAAGCCCTAATGGCACAATCAGAA
ACATCCTAGGTGGAACTGTATTTAGAGAACCCATCATTAT
CCCTAAGATCCCAAGATTGGTTCCACATTGGGAGAAACCT
ATAATTATAGGCCGTCATGCTTTTGGTGACCAATATAGGG
CTACTGACATCAAGATTAAAAAAGCAGGCAAACTAAGGTT
ACAGTTTAGCTCAGATGACGGTAAAGAAAACATCGATTTA
AAGGTTTATGAATTCCCAAAGTCAGGCGGTATTGCTATGG
CTATGTTTAATACAAATGATTCCATTAAAGGGTTCGCAAA
GGCATCCTTCGAATTAGCTCTCAAAAGAAAACTACCGTTA
TTCTTTACAACCAAAAACACTATTCTGAAAAATTATGATA
ATCAGTTCAAACAAATTTTCGATAATTTGTTCGATAAAGA
ATATAAGGAAAAGTTTCAGGCTTTAAAAATAACGTACGAG
CATCGTTTGATTGATGATATGGTAGCACAGATGCTAAAAT
CAAAGGGCGGGTTTATAATCGCCATGAAGAATTATGATGG
CGATGTCCAGTCTGACATTGTGGCACAAGGATTTGGGTCT
CTTGGTTTAATGACGTCCATATTGATTACACCTGATGGTA
AAACGTTTGAAAGCGAGGCTGCCCATGGTACGGTGACCAG
ACATTTTAGAAAACATCAAAGAGGCGAAGAAACATCAACA
AATTCAATAGCCTCAATATTTGCCTGGACAAGGGCAATTA
TACAAAGAGGAAAATTAGACAATACAGATGATGTTATAAA
ATTTGGAAACTTACTAGAAAAGGCTACTTTGGACACAGTT
CAAGTGGGCGGAAAAATGACCAAGGATTTAGCATTGATGC
TTGGAAAGACTAATAGATCATCATATGTAACCACAGAAGA
GTTTATTGATGAAGTTGCCAAGAGGCTTCAAAACATGATG
CTCAGCTCCAATGAAGACAAGAAAGGTATGTGCAAACTAT
AAACCAATCCGCCATTCATTTGAAAAGACAAGTCTGGCCT
AGGGTTATAGTGTTCAGACTTGAGGTTGAACATATCCAAA
AAAAAAAATTCCTATGATGTCTTAAATACGTATACCTAAT
AAAATAATAACTTCGTATAATGTACATTATACGAAGTTAT
ATTTTAGACTATATTCAACTTACTGTAGCCTTTAACCTCT
GAGTCGCATGAAACACATGTAGCAAATCCTTTATAACCCA
GAGATATCCTACAATCATCGCATAATGCAAGGCATCTACA
GGGCCAAGTTACAATATTTCTTTTATTAACTTTGCAGATT
AGGCAGGAGAGATCCATTTCCTCCACTTCGTCGCAACTAT
CAAAGGCAAAATCAAACTTGAACTCTAATTTGTCATCGTC
CTTCATATTTAAACGTTTGTACATATACCTGGAGTTTGTA
TGATGCAGAAGGCGTTCAATGACGACGTCAACCAAAACGC
CTTGAGGATTTCTTTTACCATATTGTGATCTAGTCAACGG
TCCATTAACCTTATTATGGACATCCATTTCATAATTTAAA
ATAGACCACATGGAGATGTTCCAGGCTATTTCCTCTAAAT
CATCAGAATCGACAGCATTACTTGATAAATGTGTTAATTC
TTTTTCTTCATCAATAATCAACTGACTTTCCATATCACTA
TCAAACTCTTCATCTGAAACACTTTCATCGATTTTTCTGG
GGGGAAAGTAGTCTTTTGATGAATCGTCTTCAGGAAGCAA
CAACTCTAATGAACGCAAGTCTGACTCGATATTAAGCTCT
TTGACGTCCGGTTTATATAAAAACTTTTTATAGTTTTTTT
CTGTAACATATTTGTTTAAATCCCTCTTTTTACGCTTTCC
CACTCTCGGTTTCTTATCTATACTGCTCTCAAAATTTTTA
CTCCACAGAAGATTTTTTAGGAGTCTAGAATACGTCAAAA
TAATGGTTCTTACTAATTCAAAAAGGCCTAAATATGTCCT
CGCAAAACCTGGTAACTGGGAATCGGTAGTCATTTCCTTA
CGAGATAACAGGTCCTCAGGGGTGCTCTGCAATTGATTTA
AATGTCCACTAACCACATAACTATTACTGAAAGCAGCGAC
TTCATCAACGGATTTTACGTTGTCTGATTTCTTAAATATT
TTATAGTCATTCGACGTTAAAAGTAGACACAATGAAAGAG
CTATTTCGTTAAACTCCTCTTCTCCATTGTAATTATTTGA
TCTCCACCATTTTTCCAAGTTTTTATATCTTGAATATAAT
GATCGGAACGGATTACTGGTGAACAAAGCCTTCAGGAAAA
TGCCTATAGACGCCAGTAATATGGTGGAAATATAGAAAAA
GCCAGGGAAATAATTGTGAATGAGACAGATGTTAATAAAA
TCTAATCCGTTCAAATAGGTCCTAGTGACGAATGCGGTAA
AAAAACCCGCGTTTAATATAACTTCTCCACATAATCTATA
GGCTCTTATATGAAACAATTCTACCAAATGAATTACTAAT
CTGTGAAAAACCGCTCCTAGTAGTTCAACATTATCGCCAA
TATGCTGCTGTCCCGCGGGCATTTTGGATATGATATAAAG
ATTCAATGATAAACCCCATATGGAAAAATCAGAGCATATT
AATGAAGGAACGTTCGTCGTTGAAGAAATAAAAATTTCAA
TGCAGTCAGACAGAGCTACAAATAAATAGACACTTAAAGC
ATAAAAATCTGTATCACTCACGTGCAGTTCATGCATGAGT
CCAAATTGACTCAGAATTTGTAAAAGTGCTTTAACCAGTG
AAAGAGTGGCTACTAAATGGAGCAAAGTTTTTGACCAAAG
AGGTAAACGAATGTTTGTAGAATTTGATCTCAATGAAGAC
ATTACAGTCAACCTATTCAAAATAATGGCGGTACTAAAAC
ATAGAACAGCATACTTACTTACCGAATAGGAGAAAAACAT
TCTAATTCCTACCTTAGCTAGTTGCAAAGTGGTGAAGTTA
CCTTTCTCCATCAATGCTTGAAAAGAGTCCAAAGTTGGGG
CTGAAACTATTGTAGAATTTGGACTTACAAAAACTTCCGG
TTTCTGAGTTGTGTTATCTAGGTAATTAAGATTTCCAGTC
TTGTTGTGAAAAAAGCTAAATACATCTCTGTTATGGAGCA
ATTGCTTAACATGTTGCAATATATTTGTAGACATCAGTCA
AACTTTTGAAAATCCCTACGTAATGACTGTTCCTGACAAA
TTGTAGCCTCTCGGTGACCTTCTGTCAAGTCAACCATTCC
TTACATACATCATTTATATGCCAGAGGGCAGGGTAATGCA
GACATACAAAAACTTTAATTTACCGCGCACCGCACCGCGC
AATTTAAGATTATTGAGTCAAAATTAATGATGTATATTAT
ATGATTTCTGTGGTGATAAATTTATTTGAGTTTATAATTA
TATTTGCTTAGGATTACTATTAAAAATTTTCATCTATAGC
ACGTTTTTGAGCGTCGTTTAGTGATATTGGATAGTCCACT
TTATATTTTACAATCAAATTACCTCTCTGAGATGGGTTCT
TTGGAGTTGGCATACCTTGACCAGGATAAGTAGAAGTTTG
TGAGGGTTGGACAGGCTGAACACGGCTTAATGGCAAAGTA
CGACCGTCAATTGTTTGGATAGTTTTTGAAAAACCTAACA
ATGATTCCTTGAAAGATAGTGGCAGAGTGTAAATTAGGTC
ATCACCGTCTCTTTTAAAGTTTGGATGGCTCTTTTCCTGG
ATGACAAACTGCAAAGTCTTTCTACGGCCCGTTTGAGGAT
TGTAATCACCCTGGTTCTTGTATGTTATTTTGGTACCAGC
TTTCCAACCCGGTTTTAATTGAATATCGATTTGGGTTTTT
TCGCTAGCACCGTGTGGGCCCTTTCTTCCAATTTTAAATG
ACTTCTTTTTACCAACAAACAAATCTTCTAGACTAACTGG
TAAATTAACTTGAACTGTTTCTTCCTCTGGATACGTGGGA
GAGCTTGATGCTGATCTAAAGCCGCCAGGCATACCTCCCA
TGCCGCCATGCATTCCTCCCATTCCTCCAGGCATACCTCC
CATACCAGCACCGCCGCCAGATGGATAACTAGAGAAACTG
AAGCCACTGTCATCAGCACCACCGAATGGGGAACTGCCGC
CAAAGAATTGTGAAAAAATATTGAAAGCATCCTCATTACT
GAACGCATGTCCTCCGGAGAATCCGCCCGCACCGCCAGGG
AAGCCTCCAGCACCTCCAGCACCGCCAGGACCACCAGGAC
CAAAGCTTGGACCACCAGATCTAGCAGCCTCGAGACCGTA
TTGATCATATATTTCCCTTTTTTGAGGATCATTTAAAATT
TCAAAGGCCTCTGATATCTCCTTAAACTTTTCTGTGTCAC
CTGTTGGCTTATCTGGATGATATTTTAGAGCTGCTTTTCT
ATAACCCTTTTTCAGTTCTTGCTCATTAGCACTTGGAGAT
ACTCCAAGTAAATCATAAAGTTTTGTCTCCTTGACCATTA
TTAGTTCTGTATACTATACTCTATTATATTGATGTGAATG
TATTAAAAAAAAAATCTTAAAATGCAAACAACTTATCCTT
TATCCTCTGAAGAGTTTCTGGATGGTTATACAATTCTAAG
TCGTTAAAAGAATTCGTGTAAGAGCTTAAATAATATTAAT
TAGAATTTTTGACAAGAAAGCGCATAAGTTTAAAAAGGGA
TTAACAATACGGTAAAGGGACGAGAAATCTATACAATATA
TATTAAATCTCGAACTACCTTGGCAAGGAGTTTGTGCTGA
CAGTGGTTGAAAAACCCGTAAAAGGATATCCCATTCTTTT
TCCAGAAGTTTCTGGAACGTTCATATAAACCAAAGAGGGT
AACACAATACGTTAAGATTCAGAAAAGTAACGACTAGCTA
TTACTGATCATGTTATAGAAGAGTGCGACAACCATATATT
ATTAGCGCAGCGATCAACGTGGCAGTCTTGTCATCCATAT
AAAAAAGGAGTTCTGATTGATGTCTGTTATCTTAGTATCT
GCTGGCTATGACCACACAATAAGATTTTGGGAGGCTCTTA
CTGGGGTTTGTTCAAGAACAATTCAGCATTCCGACTCACA
GGTTAATCGCTTAGAAATCACCAACGATAAAAAGTTGTTG
GCAACAGCAGGCCATCAAAACGTACGGCTTTATGACATTC
GGACGACAAATCCCAATCCAGTAGCATCCTTTGAGGGTCA
TCGGGGAAACGTTACCTCCGTTTCTTTTCAACAGGACAAC
AGATGGATGGTGACCTCTAGCGAAGATGGGACCATTAAAG
TTTGGGACGTTAGAAGCCCAAGTATCCCACGTAACTACAA
ACATAACGCACCAGTAAATGAAGTCGTAATTCATCCTAAC
CAAGGCGAGTTGATATCTTGTGATAGAGATGGTAATATAA
GAATTTGGGACTTAGGAGAAAATCAGTGTACCCATCAATT
GACACCTGAGGACGATACCTCTCTCCAGTCTTTATCTATG
GCAAGTGATGGTTCGATGTTAGCGGCAGCAAATACTAAAG
GTAATTGTTACGTATGGGAAATGCCAAATCATACTGACGC
ATCCCATCTAAAACCGGTAACAAAATTCAGAGCGCACTCC
ACATATATAACTAGAATTCTACTATCATCTGATGTAAAAC
ATTTGGCAACATGTTCAGCGGATCACACTGCTCGTGTGTG
GTCGATTGATGATGATTTTAAGCTAGAAACCACCTTAGAC
GGTCATCAAAGATGGGTCTGGGATTGCGCATTTAGTGCTG
ACAGTGCGTATCTAGTAACGGCATCGTCCGATCATTACGT
GAGATTATGGGATTTATCAACTAGAGAAATTGTCAGACAG
TACGGTGGACACCACAAGGGAGCTGTATGTGTCGCATTAA
ACGATGTATAATTTACAATTTATCAACTACCAAGCTTGAA
GGACCGAAGTGACAAAAAACATTATGATTTTCAGTGTTTG
CTTATCCGCCTTTTTGTAAATATAGATTTTACTATCCTGT
GCATTTTAGTTAATTGATTGTTCACAAAATGAAAGCAATC
GCGATGCATATCATCAATGAAAGGAAGACGAGAATGTACA
GTATAAACATATTCCCTTGCATGTAGCACTAAATTTTAAG
TTTCGTGTAGACGAAAGGTTTAGCTACTTGCGCGACAAAA
TAGTAATATTTACAGGCATTCTTAAACATTTTATATGTGT
ACATACTGTGCGTAAGGAAAGAATAACTTCGTATAATGTA
CATTATACGAAGTTATAAATCAAAGCTTTGATAAGAAGGC
TCTTCTTGAACGGGCGATGACTTCAACTTTATTTTTGGTG
TAATCAAAACGTCTAGACACAATTGACTTCTTCCCGCTTT
TGGTTTCAACCGTACTATCTGTTTCGGGGAAGACCGACTT
TAAGTATTTCCTACGCAAATGTACTTCTTCAGATAAAGTC
AAAAAATTACAAGCGTCCTTGAAAAGCGCCTTAATATAAT
TCTTGTCTTTTTTGGTTTCTAAGTGTTGGGATTTTTCTAG
GTCCTCTAATAGTTTTGCCTTCAAAGCTTGTTTTTCTTGT
TCCGAAATATACTGGTGTAGCTCTAGCTTGTTATTGAAAG
ATGTAGATGAGTTCAAAAGATCACTACACTCATCAATCTT
GGATAGACTCTCCGACAATTTCTCATTCGTCCAGCTTTCT
CTCCTTGCCTTCAAACGCTCTTCTTCTTTTAAATAATATC
TACTATTGAACCTTGCATCTTCTATGGGGTATCCATTCTT
CAGGGAAGCCCTTACACGAATTAAGTATGACGTTGCCAAT
TCGATGTCTTTTATATCTAACTTAAGTTCATCCCGAAGAA
CCTTACTCAACTTGTCTTGTAACTCCTTTCTTTTAGATTC
CCTGACCTCTAACTGCTTCAAAATATTAGGTTTTGCGAGA
TAGTCTTTTCTAGAAATAGAATTTTCTTCCTTATATGCTG
CCCTTTTATTTGTTAACTCAAAACGGCCAAACCTCCTTAC
GGTAGGCTCAAAATGAGGAGATGGCAGTTTCAAATCACGC
CTCAAGGCAACACCAATGAATTTTCTTTTAGGATGAAAAG
GATCAAGATAGTAACGAACAACACCAGGTTCTAAGGCGAA
TATGGAATGATCTTTCCCTATACCAACGTTTTCTCCAGGA
TAAAACTTTGTTCCTCTTTGCCTCATAATAATTTCACCTG
TGGAAACATCCTGGCCTTCATATTTTTTTGGTCCTAACCT
TCTTCCTGCAGAATCCTTCATACTTGTTCTCGAGCCCGCA
GCCCTTTTGGTGGCATTACGCACTTGAAGGAACACACCAG
ACACATGTTTTTGGAATGAAAAACTAGAAGTATCTAGTAA
AATAGGATTCCACATATTCTCACCTTAGGTTAAGCTTGAA
ATATTATGACCACCCAAACTGGCGAGTTTTATTTTTACAA
TGAGCCAACTTCATTCTTCAGTGAACTATCTTGAATGAGT
CTCCAAAGAAAGAGCTTTAAAATTCAATAGCGGAACGTCA
GATATCGAAACACCCAGTCATAACAGCCAAATTTGCATAA
TTGGTATAAAAACAGTGTGTATAACATTACAGAGAAGCCG
TTGTGTGAAAATCTTTTTAGTACCTATTCAACCAAACAAT
TGAACTTGAACACCAAACTCTAGCCATCCTTATCCTCTTC
TGGTCACTACATATACCTCAATTTACGTCTTTCCTTGGGT
CGTTTCAAATGACTCTCTTTGTTTAGCGAGGGAAATGAAA
AAGTAGAGTACTGGCTGAAAAATTTCATAATTATGTTTGC
TCATGAGTTCGAAAACAGTTTGAATGAGCAGATAGAACGC
CAAATATTAAGTTAACAGGATATGTCTGATCAAGAACGAG
GTTCAGAAAACAATAATCGAAGTAGATCGAGGTCGAGATC
ACCGGTCCGTCGTCGGATGAGTGATGATCATGGTTATGAA
AGAGACAACCATTTGTCCCGGAGGTCAGGTAATTATAACG
GTAGGCGTAAGTTCGCAGATACGTACAGAGGAAGCAGAGA
TAGAGGAGAATATAGAGGAGGTAGAGAAAGGTCTGATTAC
AGAGAAAGAGAAAGGTTCAATAACAGAGATAATCCTAGAT
CTAGAGACCGTTACGATGATAGGCGCAGAGGAAGAGATGT
GACTGGTCGTTATGGGAACAGACGTGATGACTATCCTAGA
AGCTTTAGGAGTAGACACAATACACGTGATGACAGTAGGA
GAGGCGGTTTTGGTAGTAGTGGAGCAAGAGGTGATTACGG
TCCTTTGTTGGCACGTGAATTGGATAGTACATACGAAGAA
AAGGTCAATAGAAACTATTCCAATAGTATATTCGTGGGTA
ATTTAACATATGACAGCACCCCCGAAGATCTCACTGAGTT
TTTTTCACAGATAGGAAAAGTAGTCCGCGCGGATATAATT
ACATCAAGAGGGCACCACAGAGGTATGGGTACAGTAGAGT
TCACTAATTCGGATGATGTTGACAGGGCCATCCGCCAGTA
CGATGGGGCCTTCTTCATGGATCGTAAAATCTTCGTCAGG
CAAGATAATCCACCACCGTCAAACAATATCAAGGAAAGGA
AAGCACTCGATAGAGGAGAGCTTAGACATAACCGAAAAAC
ACATGAAGTTATTGTAAAAAATTTACCTGCTTCCGTTAAT
TGGCAGGCTTTGAAAGACATATTCAAGGAATGTGGGAATG
TCGCACACGCTGATGTGGAATTGGATGGCGATGGAGTATC
CACTGGATCTGGTACGGTGTCCTTTTATGATATTAAAGAT
CTGCATAGAGCGATTGAGAAATACAACGGTTATAGTATAG
AGGGTAACGTCTTGGATGTCAAGTCTAAGGAAAGCGTACA
TAACCACAGTGATGGAGACGATGTTGATATCCCAATGGAT
GATTCTCCCGTTAACGAAGAAGCTCGAAAATTTACCGAAA
ACGTTGTCGGTGGAGGTGAAAGAAATAGACTCATATATTG
CAGTAATTTGCCATTTTCAACTGCAAAAAGTGATCTTTAC
GACCTTTTCGAGACAATCGGAAAGGTTAACAATGCTGAAT
TAAGGTATGATTCCAAAGGGGCACCAACTGGAATAGCTGT
CGTTGAATACGATAACGTCGATGATGCAGATGTTTGTATT
GAAAGATTGAATAATTATAACTATGGGGGTTGTGATTTGG
ATATATCGTACGCTAAACGCCTCTAAAACATAACTTCGTA
TAATGTACATTATACGAAGTTATTACTCTCGATCTATATA
CTTTCTCACCTATTGGATCTGCGACAAGTATTTATTCATT
CTTGACTTATTTCCAGGCTTTTTAACTTTATAATGTCATT
GTGTATACGTATAATCTGAAAAAATTTCGAAGACTTTGAA
GAAGACTGTGAAAAGAGTCTGATTTTTCCAATACAGTGAA
AATGGGTTTAACAAATATCCAAAAAAGTACTTTGAACAGA
TATCGTAAATAGACGACTTTTTTATATGAATAACAAAAAA
TAAACAACAGACAAGAGGCCTCAGAAGGCTTACGTAAAGT
ACGTAAACGATCTACCTCTTACAACTGGTAGTTGCTTTTG
CTCTATGTTTATAACTTCGTATAATGTACATTATACGAAG
TTATTCATTACGCTCTCATTTCTCCAGCCGTTGGGAAACT
TTTCGATAATAACGAATGAACAGTTTCATACATGCCTAGG
AAGATAGCACCACCTGCACTGATCCACATTGTCCGGGGCC
CCACTCCACTGAAAAATACAGCAGGACCTTCCTCTCTGTA
AATCCTAATAATAACGCTTCCAAGTGAGGCGGTTGTTTTG
TTGAGCATTAATCTGGTTTTCAAGAAATCTAATGGTGTCG
TTGTAGCTGCTGCGATCCCACCCGCAATAGAACCGCAGAT
AGCCCCTTTCCATGGCTCCACTTGACTTTGGCCATTGGCT
TTTGCCCAAGTCTTTTTTAGATACTCGTATAAAGGAAACT
GTATACAAGTAAACGGTATTTCTCTCATAATGGTGGTAGA
CCACCCTCTATAAAGATTTTTCCTTAAACCTTCCTTATTG
TCATTTCGTAGAATTGACTGTAAAGTCTGCCAGGAAGAAT
TGGTAGAGTGAACTTGCGTCCTTTGCTTAACGACTTCTGC
GGGAACTCGAACAAGACAAGCACAAATTTCGCCGATACTG
CTACTCAACATATGGGTGGTCGTATCAATCAATTGCTCAG
ATCCCTGTGAGTAAAGTTTGCTGATATATGGCCTTGATTT
TACTTTCATATAATCATAACTAATAAAGAAAAGTGAAGCA
CCTGGCGCCGATGCTACAACAGCGCTTCCCAAACCACGAT
ATATGCCTTTATAACCACCGTTGGCGAAAAAACCGCCTTT
AGCTTGAAGCCTGGTTTTAATTGTGTCTATAGGGAAAAAA
ACCAAATCCGTAGAGGTACCAGCAGCGGCGCCACTTAGCA
AGGAAAGAAAAAAAGTATTCATAGCAAACTTTTCAAAGCG
AATTTTAGTTCATCGGTGTGTCTAAACATATAAAATCGCC
AAACAATTTACAACAAGTGGAGCTTTAATGATCTCATATA
TTCTCGAGGGTGCACCCCACTGCAAATGTATTTATATACA
AAACAGCGCTCAGTAAGCGAGGAAAAAAAGAGGCGCCCGT
GCTTTTGCCGATACATAAACTAAAAACCAATAAACTTGCC
AAAATACGTATATTCTTCAATCCATGAGGCACCACTAATT
ATATGCAAAAGCTCAATATCTGCTCCTTCAATGGCATTAG
ATAACTAACAACCTATGTACTATACAATTTTAAAATACTC
TCTTAATTAATTCAACTTGGCTAATAAAGAGTCAATATCG
ACTTCAATGACAGGAGCGGTGGCAGCATTTGAAAATTGAC
GAGTTCTTGATTCAGCCTCCCGCTGTTTTATTTTCCTTAG
CCTATTCAAAGAACCAAATCCAGATACTTCTCTATTCAAC
TTGAATGGTTGTAAGAAGAAGTTACAAACAGAAAAAGACT
CACCCATAGTGGCAATCTCATGAATAATATCTTCAACACA
AATTATTCCATGATCTCCTAATTGCTCCTCGACAATATTG
TTGTCATTAAGAACTATTTCGTGTGGTTCGGCCTCGTTCT
CGCCTTTGTAAATTATTCTACCTCTCTTTTGAATCAAGGA
ACGGATAGAAGATAAAGAAGGCTTGCCAATCACTACGTAT
GGCGCAATAACCTTGAGCAACGGATATACGTTTTTGGTCA
ATTTGACGAAAACACCAGTATTAGTTTCAACTAATCTTAG
CAAAGACAAAATCTTAAATGCTTTGTTTGGAATATTTACA
GCAAGCGGACCTCTTACTCTGACAATGAAAAGTAAAGCAG
GTTTGCCATCGTAAGTAGTCTTTTCTCTGATTAAACCATC
GTCTTCTTCTTCTTCAGTCTCCTCCAAGTCGACAGAGTTC
TCTTCGGCGCCATTAGCTTTTTCTGTTATTTTCAGAATAA
AATCTTTCCCAGATGCAATATGCTGCGTTTCATTCTTTGC
CTTCTTATCTTCTAATATAGACACTCTTTTAATTCTTTCC
TTTTCCCTAGAGGTAGCCAAAGTCTTTGCAACTATACTTT
CAGCTCTGACAAATTTGTTCTTATTACTTCTCTTTTTTTT
GATTTGTTCTTCCCTCTTTTTCTTAGCTAATTCTTGTCTT
TCGATTCTAGTTCTATCAGCATTTCTTCTTTTCCTCAAAA
GAATTTCTGGATTAGAATTAAGAGTTTGCGCTTTACTGTC
TTGAGTTGAAGACATTGTGACTTGTATATCTTATTCTTTT
TCCCTGTGGCAGCCTCTTCTTTCTAGGAACTTAATAACGA
AAGTACCAAACAACTTAGACTTTTCTCATCTCATCGCTTC
CCAGCTTTTTTTAAGCAGAGCTGAAAAAAATTTTCTTTTT
ACCAAAAATCCGTACTGCGTGATGAAAGTGTACATACATT
ATTCAATATTCACCTAGTTTTGTATATTAATGTAAAATGT
AATTTAATGAAGATCCCAAAAAATTAAGCATTCGTTGCTG
CATCGTTGTCATTTTGTTCAATTATCGCATTCCTATCATA
GCAAAAATATGAAGGTTATTAGTCTGAAAAAGGATTCTTT
TAACAAAGGAGGAGCAGTGATTACTCTTTTACCGGAGGAC
AAGGAAGATCTGTTTACTGTTTATCAAATAGTAGACAAAG
ATGACGAGTTGATATTCAAGAAAAAATTCACCTCTAAACT
TGATGAAGCTGGTAAGAAAAAAAGTACAGATTTGGTCAAG
TTGAAGATTAAAGTAATATCCGAGGATTTTGATATGAAGG
ATGAATATTTGAAATATAAAGGTGTTACTGTTACAGATGA
AAGTGGAGCTAGTAATGTTGACATACCTGTCGGCAAATAT
TTGAGCTTTACCCTTGACTACGTGTATCCCTTTACTATCA
TAAAACAAAACTTTAATAAATTCATGCAAAAGCTCTTAAA
TGAAGCCTGTAATATCGAGTATAAATCAGACACCGCGGCG
GTCGTTTTACAGGAAGGGATTGCTCACGTCTGCTTGGTTA
CCAGTAGTTCTACTATTTTAAAACAAAAAATTGAATATAG
TATGCCAAAAAAGAAAAGGACTACTGATGTACTGAAGTTT
GATGAAAAAACTGAGAAATTTTATAAAGCAATTTACAGTG
CAATGAAGAAAGATTTGAATTTTGATAAATTAAAGACTAT
TATCTTGTGTAGCCCTGGCTTTTATGCCAAAATATTAATG
GACAAAATTTTCCAGTATGCCGAAGAGGAACACAATAAGA
AAATACTCGATAACAAAGGAATGTTCTTTATAGCCCACTG
CTCCACGGGCTACTTACAGGGCATTAATGAAGTTTTGAAA
AATCCACTATATGCTTCAAAGCTGCAAGATACTAAATACT
CCAAAGAAATCATGGTGATGGATGAATTTTTGTTGCATTT
AAACAAGGATGATGATAAAGCTTGGTATGGTGAAAAAGAG
GTAGTTAAAGCGGCTGAGTATGGCGCAATTAGTTATTTAC
TGTTAACAGATAAAGTTTTGCATTCAGACAATATTGCACA
AAGAGAGGAATATTTGAAACTGATGGACTCCGTAGAGAGC
AATGGAGGAAAAGCATTGGTATTAAGTACTTTGCATTCTC
TTGGAGAAGAACTTGATCAATTGACGGGTATAGCCTGTAT
TCTAAAATACCCGCTCCCCGATCTTGATGAAGACGATGGT
GAGGAGTAAATTATAACTTCGTATAATGTACATTATACGA
AGTTATTACTATGTAAGAAAAAAGTAATGTACACATAAAA
TTTGCAACCCTATAATAAATCGGATTATTCTCTTTACTTC
TTCCCTATAAGCAAGTAGATGTGAAGCCGCAATTAATTGA
GTTGTTGTGAAATGGTTCTAGTTAGTCACGTGCAGCTTTT
TAAAAATATTTTAAAACATTTTAAAAAATATACATTTTTT
TATTATTTTTTTATATATTAATGTTAAAATTTATTTATGT
ATTTGTCTTCCGAAAAGTAAAATAACGTTCAAATTTGGTA
TTTAAGGATATCTGCGTTTAGGCGCCTAGCAAAAAAATGC
CGAACTAAGAAATTATATTAATGTGGTATAAGTTACTGTT
TACTAAAAGTGCCCCAAACGGCGCTGGACTGATAAGAATG
AATACGGATTAGACAGCAGGTTTATGCTACCCTGCTCCTA
GTTTTATGTGATTAAACTCAAAACCTTGCTGGTAGAAATA
TAAAACACTGCTTTTAATTAGTATAAAAGTGACATTTATC
TTGAGGTAAGAACAGAAGAAAAAAAGGAAAAAGAGAAAAT
TTTATGAGATTGCTTTTTTCACATGACCATATTATATTCG
CTTTATCAACTTTTTAGTGTATCTTCTACTCTAGGACAGA
TAAAGATGCATTAACCTTGTCATTTTGCTTCTTCTGCAGG
TTCATATACATATAAACGTTAGTTACACCTTGACGTAGTA
TATCGACTACAGGCTAGATTTTACTGCTAAATCAGCGCGC
CAGCCCACCACAATTCGATTTGAAAGCGCTTTGCAGGAAT
TTAAGAGCATTTTGTTTTCTATTCATTGATATCATTTGCC
AAGTATATAACATAACCGGTAGGCATAGGGGACTCAAAGC
GTAAAAATCATGAAGTCATAGCCATTTCCTTATGTAATAT
ATATTTATATAAATTATAAACTACTCATTCGTATATGAAA
ATACGTGTTTGAATAGTCGCATACCCTGAATCAAAAATCA
AATTTTCCTTAGTTCTTACTTTCGATTTTCTTTACCAACT
CCTTGTATTTTTCGGTGGAGAATGATTTTGGCCTTTCGAT
TGGGGCACCAACAGCCCTATCGATGATTAATTGGGGTAAC
ACACCAATAGCTCTGGCAACACCAAACAATACAGTGTAGA
ACGAAGCCTCAGTTAGACCATAGTATTGCAATAAAACACC
GGAATGTGAATCAACATTTGGCCATGGGTTCTTAGTTTTA
CCATGCTTAGTTAAAACCCCTGGGGCAACTTCATAAATGG
TGGAGACCAACTTAAATAACTCGTAATCTGGGAAATGTTT
CAATGCGAATTCACGTTGAGCCGTATAACGAGGATCAGTT
TTTCTCAAAACCGCATGGCCATAACCAGGAACAACTCTCC
CTGCGTTCAAAGTATCCCACAAGTACTTTTCAATTGTTTC
TTTTGAATAGTCACCTTTCACTTCTTCTCTCAATTTAAAT
AGCCATTCTAAAACTTCTTGATTGGCACGACCATGTAATG
GGCCAGCTAAACCATTCAAACCAGCGGCCAAAGACAAATA
AGGGCTGCTCAAAGCGCTGCCAACTAAATGTGTAGTATGG
GCAGAAACGTTACCACCTTCATGATCAGAATGAATAGTTA
AATATAGTCTCATTAAGTCAATAAAATCCTTGTTTTCGTA
GCCCAAAAGTTGGGCCAAATTTTTACCATAGTCAGCATTA
GGATCGGTTGAAGTAATTTTACCATCCTTGAACACATTAC
GATAAATTTTGGAAGCAATAACAGGTAATTTACCCAGCAG
ATCTAACGAATCTTCAAATGTATAGCTCCAATATTCTTTC
TTGGATACACCTTGAGCATATGCTTTGGCAAATTTGCTCT
CTGATTCCAAGGCGGTAACAGCAATAGAAAATTGCGCCAT
TGGATGTAGATCTTTTGGGAGGCTATCTAAAAGTTGGATA
ACGTGCTCTGGAATTTCTGATCTGGCAGCTAAATCAGCAG
AAAGGGCTTTAACTTGAGCGTCAGTAGGTATTTCACCAGT
CAAAAGCAACCAAAATAAAGCTTCTGGCAAAGGTTCTGTA
CTACCCTCAGCCTTTGGTAGTTCCCTTTGAATTTCTGGAA
TAGTACGACCCCTAAATCTAATACCTTCTTCGGGGTCTAA
CACGGAACCTTCCCAAACAAGGCCTTTAATACCTCTCATA
CCACCATAAGCTTGCTCCAAAAGAACTTCACCAATAACGG
TTTTACCGTGTTCTTTCTTGAATTTTTTAATTTCTTCTGC
CTTTGCTGGGATAATTTCAGCAAATCTCTCCTTCAACGTT
TGTTCGGAGGCGCTACTATAGTGGCGAGCATTCAATAGTG
CAAAAAGAGCCTTTTGCATATTTTGACATTGTCTTGTGGA
GCCCCTTGATAAGAAACTTTTGCTAGTTGTTGATAATATC
GCTGACATCTTCGTAAATAGTATTATATTGCTATATGTTT
TGCCTTATTTTCTTTTTAATGGTTGTAATTGTAATTACTT
AAATGCAAATAAAAGCCAAAACAAACCTGGTTTGTATTTT
AGTAAACAGCAAATTTCCCCCTTAAGACTAGCAATCCATA
ACAGGGGAAGGGTAAAGAATAGTTGCTGCAAGTTTTGAGC
ATTTATATAATGGATGGATATCAATTGACATTTTCAAACA
ACAAGAGGTCGGATAAGTCGATAGTATCGGAAAAGCTCCA
AAGGGATTGCGATCCTCCAATAACACAAAAGTATTTTTGG
TCTAGCGGGGGTCATACTTTTCATTTCCGGGCGGCTGCGG
CGGAAAAAAACGTGACGCCTTTTAGCACAAAAATGCAAGG
TAAATACATAAAAAAAAAGGCAATGTGAACGTAAAAACGC
TCATATTTACAAAGATTAATTGAGCCGTTCAATGAAATGC
GAACTTCGGAGATTTCTTTAATTAGTTTAGGTATACTTTC
CTGCGAAGGTCTTGTTGGAATATGTAGTAATCTCTACCCG
CGTTTTTAGTTAATGCTGAATGGTTTTTGATGGCTCCTTT
TTTCTTAGAGTGACAGGCGCGGCAGCCCCTTAACGCGGGT
ACCTGAACAAGTAAATCCGAAAATTCAATTTGACAAGGGA
ATCATTGGGCTGACAACAATAAGATGAGCTCTCTTATATT
TTTGCCCAGGGAAAAATTTTTTGCCCACTAAAGATATGCA
ATATTAAAAAATTTGATAAAAATAAATCAATGATAACTTC
GTATAATGTACATTATACGAAGTTATTTTTTTTTCTTATT
TCAGATAGTCTTGTCGGTAGCAAACAGTCAAATCGCTATC
ACTTACATGTGATATCATTTCTGTACTGCTTATGCACTAT
GAAGTGCGGTTTCTTTTTTATGCGATATTACATGTGTCAA
TAGCAAAAGGGGTAAACCGTGCTCCTATACAACAAGAACA
ATAGTTCGGAAATGCATGAGAACAGTGTTGTTTTATAAAG
GATTCTATGTGAAATAAAACAAAGGCCGATTTGTTCGACA
TTTGCTGGGCTTTTCATAAATAATGGATCATAAGAATATA
TAATAGGGGTAAAAGTTATTTTAGCCTGCACTTTTGTGAT
AACTTCGTATAATGTACATTATACGAAGTTATTTTTTAGA
AGAACACCTTATCATTGCTAGGTAATGCGAATGGATGGAC
CATAATGTACGAGTTTTGTCTTGTGGCAATACCTGCGTAA
GCGTTGTACCAGGCAATGAAGGCTACTATCACACCAAGGA
CCCCACCAGCTCTAGTGACGCCAACTTCGCCTGTGAAGTT
TGCAATGGATAGAAGTAAGAAGGTCACTGCTAAGAGGAAG
AATAAGGCAAAAAACATTATAGTTGATTTCATGGTGCAGA
CGGAAAGACCGAAGGTGAAGAGTGCCCATCCTAGGAGGTA
AAACCCTAGCGCATTTCCAAGGTCGGATTCCTTGTCCTTA
TAGGCATCTAGAATTCCAAACCAAGGGATGTATATAGCAC
CGAAGCTTAACCAAAAACCGCCGAAACTGCATAAAGCGGT
GCCGCCAAAGGTGTTCTCTAAAGCGATTTCCCAAATACCA
GCAATGAGTTGAACGAGGCCACCGTAAAACATGGCACACC
CAACAACAACATTAGGGATAGTGATGCCTTGGGCTCTTGC
ATTGAACATGGATAGGACAAACGTAGTGAGGGCAAAACCG
GAAAGTCCTAGTGGAGCAGGGTTAGCAAACTTGTGAACAG
GAGCTGGAGCTAAACCGGGATTCAGAGTACCACCGAATGC
CTCGAACAAATCATCCCTTAAAAATTTTTGACGGCCGATG
TAAATATACTCGTTGTTTTTGCCCGCAGTATATATTTTGC
ATATGGACTCTTGCGAGTGGCGGCTCTGATCGTTGTTTTC
AGAGATGAACTCACCCTCGGAAGAATCGAGTGCCTTAGGG
TTCTCAAAAGCGGTGTTGCCGCTGCTTTGTTCTCTGTCAG
ACATGCCTTTTATTTTTTTCTGTGATTGAAGATTGTTTTT
GATTGATCTGTAGAATGTTACATAGTTAGTTATGGCTATT
CTAGCTCTAGGTAGGACAGTTCTCCTGCTTTATATATTTT
GCTTGTTCAAAGATGATCACGGCTGTTCTCGGAGTGCGTA
ACTGCTTGAGAGTTAAATCCGTCGAAGTTGCTGATCATTT
CCAGAAATGAGGAGACTGTTGATGATCTACTGTGAAATTA
TTGCGGGGCTGGTAGCATCTACTGTCACTATTATTGCCAT
GTCGGCTGGTATCGGAGTTCTCCCTCCGCCGATTTAGGAT
GGAGCCGTTCCAGCCGCGTCCGCTCTTAAGCGTCCGTAAT
TGGTCAACAAAGCATTTCAGCCGTGGTGATTGGAAGGAAG
GTCAGCTTTCCTGTATTGCGTCTCTATCTACTTACAATAC
GAATGATACATTGAATTACGTACTAGTGTGAGATAGGGGT
AGTCAAGAACTTCAAATTGTCCATTCATCGAAATAGACCA
CTTCCTTGTCGTGTTTTGAAGCCGGAAACATCTTGAAGTA
GTTAAAGATGGAAAATTCTTCTTCATCCTCCAAAGCCTTA
TTACCTGCCTCCGGCTCGCCCTCACCTTGGTTCATTTGTA
GAATGCTCTCTAAGGTCACTCTATAACAGTCATGCGTGAC
TTTTTCCAGCTTGTCGTCGTACACTAAGACTTCACACAAA
GATCTGATATTTGAAGGGGTTAACTCGACATTGGCCACTT
GTGCCGCTGTAATAAATTCCAAAATTTCTTGTGTGGTAGA
GTAATTTTTTACGTTTGGAGCATAAAAGACGTTTTTTTTG
GGTCCATTTTCGAAATTCTTGAAGCCATTAGGGAAGGTGT
TCTCTGATATGAACCTCCAAACAATAGTCAATAAACTATT
GATAAATTCTATATCCAGCTCTCCATCTGTGAACCATGGA
CCTCCTGTGATGTCCACAGAGGGTTGTAAGCTGTACAACA
TGTAGATTTTCCTTGTGGGAAACTTTACACTCTTAACACT
CTTCACGTATCTTTGGGATTCTAAACTCTTCAAGCATTTA
AGAACTACATGCTGATGGAGATTGGTTCTTGCCTTGATAG
TTTTACTCCAGATACCTTCACGGCCTGAGGCCTCGATATA
AGAATATACCAGTGCCTCTTCAGCCGACATGGTGGCTTTC
TTTTGCGCCTCAGATTCTAAGACACCTTGAAATTTTAATT
CGTCGTTTTGTTTTACTAATTTGATCAAGTTCTTGTCTAG
CAATTCCTGTACAATGGACATCAAATCGGTCAAGCTACCA
ATACCCATTTGCTTTTGGAGTTCTTGCTGTGTAAATAATG
CGCCTATTCCTTTCGACATCATCTGGCTATGTAAGGTTTT
AGCATTGTCCGATAGCTGTAACCCATTTTCTATCATTCCA
CTCATATTCAGGATATTGGCGCTGTAAATTCTTCACTTGA
TTAAGATTTTCTGTAATGATCTCATCTCACAAATACATCG
CAAATCAACTTGAAAATTTTTAATACAATAAAAGATTTGA
AGGAAAAAAAAAGTGCCTGTGCGCGATGTTACTTAAAAAC
AAAAAGATTAAATAATTGCAATATCATCTAGTTGGATTCT
AAATATACTACCAAACAAGGGCTTAAACATTTTAATAAAC
GATTTACATATTTACTGTGGGTATGGCAATGGGTGAGCGT
AGGTATGCTACGGTAGGCGATGTAGTGAGTAGTGCGGACG
AACCGTAGCCGTAACGTTTAATGCCCCCTGCCTTTTCTTC
TCAATTGCTCACATGTAAGCAAAGTCTTCCAAGAATCTGG
TTTTACTCGTAGCCTTTTAACGCTGTTTTTTTTTTTTGCA
CACCTTTAAAACCTATAGAAACTCCTTCATATAAAATGTA
CTAGTTATAAGATGACTTTTTATATTCAAAATTAGAAGAA
AACTTAACTAAAATTAAAAAAATAGCGGCTATTAAAAGGT
ATTAAAAAGTGAGAAAAAAAGAAAAAAATTATAAACTTGA
GAAATCAAAGGAGACTAAATGCATAAGCAAAGAGAAGAGG
ATCTCCTCGGATGATAGATTTATACAATTACTCTAACTTA
GAAGGTTTACTAGACGGATTAACGGACTTGAATCGAATTC
CGAAGGAATACTCCGCAGTATTGGAGCCATATTTTCAGAA
TATAGCAAGAAATGCACATTTAAAGTCTAGAGCTCTAAAA
ATTTGTCGTTCTAATTTCCATAAATGGAACGAAGAAGGTG
CGAAGACAGTCAATCCGGAAATTATAAGAAGATGCCTTAA
CCTGTGGTATGTTTTGAAGGGCAAGGAATATAAAAAGTTG
AAGGATCCTCCGCCTGCTGATAATATCATTAAGGATGAGA
TTGATGTCTCATATGTTAAGAATTTGAATGTAGTCAGGTT
GGAATTTGACGAATTTGGTAAACTCATAAGTAATCCATTA
GAGAATTTGATCTTGGAAGAGGTCGAAGTGAATGATTTCA
TACAAGAATAAACCATAACTTCGTATAATGTACATTATAC
GAAGTTATTAAAGTGTGTTCACTCATCTAATATGCACGGA
GCCTACCTTTTAGCTTTTGCTGCCAAACTAAACCAAGATT
GAAAGATATATAATCGACTATCTTTCGTCTCGTAATCTGT
ATCATGCAATTTAAATTAATTATCAACATAAAATGCTCTA
GTTAGCACGCGCATATCCAGGAAAGTTCACCAGTAACTAT
GTACTAGACAAAAGCAAACTGTTCGGAGCGACCATACACC
ATATGTTGTTGAATCAACTTTTCTTAAGGCTCTTTCGAGT
TCATCATTAACCAACCTAGGTATTTTCCCGATTTTTTGGT
AATATGTCAAAACAGCTACTTTGTATACATTTATAGACGC
CTGGTGTCCTTTGAGCCTCACTTATATAAAGTAACCTTCA
CAAGATTTTGGATTTTGGTAATACATACGCTACTGCTATT
TCTTGCGGAGCAGCAGAATCATCTTGCTCGGCCTCCTTTT
CTGAAAATTTCGATGATACCTGAAATAATCATCATTAGCA
GAGGGAATTTAAAAATAGAGGGTGTAAAATTATCAAGATT
TTTTTTTGCTAAGGTGAATGAGTAGTGAGTAAAGAACTAA
GAACAGTATGTCCGTTAGCACGCCAAGTGAGTTAGACGCA
TTAATAGAACAAGCCACTAGTGAGAGCATTCCCAACGGTG
ACCTTGATCTCCCCATAGCGTTGGAAATTTCAGATGTGTT
AAGATCTAGAAGGGTAAATCCCAAAGATTCTATGCGTTGT
ATAAAGAAAAGGATTCTCAATACGGCCGATAATCCAAATA
CCCAATTGTCTTCCTGGAAGCTTACCAATATATGTGTAAA
AAATGGTGGAACGCCTTTTATTAAGGAAATTTGTTCCAGA
GAGTTCATGGATACCATGGAACATGTCATTTTAAGAGAAG
ATAGCAACGAAGAACTTTCTGAGCTGGTAAAGACCATATT
ATATGAACTATACGTAGCCTTCAAAAATGATTCGCAACTT
AACTATGTGGCAAAAGTTTATGATAAATTAATCTCTCGTG
GCATTAAATTCCCTGAAAAATTGACCTTGAGTAACAGCCC
AACCGCTATGTTTGACTCGAAGACGCCCGCAGATTGGATT
GATTCTGATGCTTGTATGATTTGCTCCAAAAAGTTTTCTC
TACTAAACAGAAAGCACCATTGCAGAAGTTGCGGCGGAGT
TTTCTGCCAAGAACACTCATCAAATAGTATACCCTTACCT
GATTTGGGTATATACGAGCCTGTTCGTGTTTGCGACTCAT
GTTTTGAAGATTACGATTTGAAGAGACATGACGACAGTAA
AAAATCTAAAAAACATCGCCATAAAAGAAAGAAGGACAGG
GACTACTCAACTCCTGAGGATGAAGAAGAGCTGATAAGGA
AAGCAATAGAACTCTCCTTGAAAGAATCTAGAAATAGCGC
TAGTAGCGAGCCTATTGTCCCCGTTGTAGAATCAAAGAAT
GAGGTGAAGAGACAAGAAATAGAAGAAGAAGAAGATCCTG
ATTTAAAAGCTGCTATTCAGGAAAGCTTGAGAGAGGCCGA
GGAGGCCAAGCTACGCAGTGAGCGTCAAAAAGCCTCTAGA
CAGATGCAACCACAACAGCCTAGCCCACAACCACAACCAA
TCCATTCCGTTGATTTATCTGATGAGGAGAAAGACAGCAT
ATACATGTTTGCTTCACTTGTCGAAAAAATGAAATCGAGG
CCCTTGAACGAAATTTTGGAAGACTCTAAATTACAAAACT
TGGCTCAAAGAGTATTTGCTTCCAAAGCAAGGTTGAATTA
TGCTTTAAATGATAAAGCTCAGAAATACAATACTTTGATA
GAAATGAACGGCAAGATTTCGGAAATTATGAACATATACG
ATAGATTATTGGAGCAACAGCTACAAAGCATCAATTTGTC
TCAGCAATACACACTTCCACAAGTCCCTTCTGATCCGTAC
AATTACCTAACAGAAAATGTGCAAAATCCAGCAGAAAGCT
ATCAAACACCTCCCCTCCAGCAACTATCATCTCATCAATA
CAAACCACAACAGGATGTCTCACGCCAACAATCGGTAAAA
GCAAATTCATCACCTACCACTAATATTGATCACTTGAAAA
CCATCGATGTGACACCACACGCACAGCAAAAGCCTCAATC
GCACGTTGAACTTGCACCTTCGGACCCACCTTATCCAAAA
GAAGAGGCCGAAGATGAAGGAACACAGGCAGTGCAAGATG
AGGAATCCTCCACACAAGAATCCCGCGAAAGGCCGTATCC
AGTAGAAACAGAGAATGGTGAAACTTCAATAAATAAACGG
CCTCAAGGCATTACACGTTACGATTTTCCAACTGTTCCTG
CACGCAAATTCGTCCAACCGGAGTCAACTGTACCACTTCC
TGCAAGTTCCTCTGAAATTCCGATCAAAGAGGAAAGGCCG
CCTAGTCCTCAAGAGGAACTGCTAATAGAGCTTTAATATA
TAACTTCGTATAATGTACATTATACGAAGTTATTGTAGCC
TTTTCTATGTATTTGTAAAAAGAAACCTAGCGCTTATAAA
TATATACATACATATATATATAATTGCTTGTTACGCAACT
TATACATATTTCTGTCATTAAACTAGTTTTTAAGGTGAAT
ATTCATAATTTATGTCAGTATTAACATTGAAACCGTCAAA
AAAAAAAGTATCAATATAGACAAAGGAAGGACCATTTTAA
GAAAGTGGTTTTAAGGAAGAAACTTGTTCCTGCATATTTA
TAGTTAATTCCTATCTTCTTGTTTATCCTGTTTTTTGACC
ACCTGGCTTGCAGCTAATAGTGAAAAAACACAAAATAACT
TCGTATAATGTACATTATACGAAGTTATTTTTTACCAACC
TTCCATGGTATAGTCATGTTGTATACTCGGTGTAACACTA
GTAATAAACTTTAAGAAAACAATCAAGTATTGGTCTACCC
GTAACGAATCATCAATATCGTCTTGTAAATCCTCCCAGTC
TCCGACACCGTCCAGCTCTTGTTCTTCCTGCAGCTCTTTC
CTTCTTCGTTGTCTAACCACACGAACCTTATCTAGCAATA
TTTTCATTACATTAGCATGCTTACATGGATGAATGGAAAC
AGATAACACTGAATTCTTGTAAAAAGGTAGCTTTTCAATG
GTGGCTGTCTTTGTTCTATAATCTGCTGATATATCTTCGA
ACATCTGCTCAGGGCTTAGTGGTGAACCATTAGAATTAAA
CCCCACTATATACATTTTTGGAACTCTGTAGCTGGTGCTA
TAAGCGATATAAAGGTCGTAATACCTTTCTTGCGCCATAT
CTTTGGCTAGGCCACCTTTAGCATTAAATTCTTCTGTATC
GTCATTTTCATCCTCCTCTTTTATTTCCATGTCTTGTATT
AGCTCATCAATATCATCGATAGATGAGTCCTTGGTCCCCC
CCGCAGGCGTACTTTGCACATGTTCAGTTTCAGATCCTAT
GTATTCCAGAACATCATCTTCATCTCCATCTTCTGCAAAA
CCTTTCATGATTACATCTGGCCCTTCGACTTCAACGCATT
GCTCAGCTCTCTTGTCACAGGGAACTTTTCTAATTATCAG
AAACTGCTTATTCTTCGGTAAAAAATCTCTGTAACTAATA
TCTGACGACTCTTCGTTCCACTTCCAGGTGGGAAACATAT
GACATAAATAATCACCTGCTTGTACAAACTCCTCAGGAGT
TATTTGACCTGTGGTTAAAAAGGTAGATTTGTGCGTTATG
GGGGTAAGATATTCTCTCCAACTACTTAGTGTAGATCTAA
TCATGATAATAAAATTGTATTTACTCCTTTGTACTTCTTT
GTTCCTAACTTCTAGCTAGCTTGATATACGTCAAGTGTAC
GTAATCATTCAAGTATCTACTTTCCTTTAAATAGCCCTTC
GCTCTGCTTCCCTTATAATAATAATGTCCGTGTACAAAAT
TGAATGCCCAAGAAGGTGAAATTTGAAAAATAAGAAATCT
ACTAAATACCGATACGAAGAAGCGTATAGTAACAGCCATT
ACAAAAGGTTCTCTACCAACGAATTCGGCGACAATCGAGT
AAAAAATGGGCACACTGTTTCGAAGAAATGTCCAGAACCA
AAAGAGTGATTCTGATGAAAACAATAAAGGGGGTTCTGTT
CATAACAAGCGAGAGAGCAGAAACCACATTCATCATCAAC
AGGGATTAGGCCATAAGAGAAGAAGGGGTATTAGTGGCAG
TGCAAAAAGAAATGAGCGTGGCAAAGATTTCGACAGGAAA
AGAGACGGTAATGGCCGTAAGAGATGGCGTGACAGTAGAA
GACTGATTTTCATTCTTGGTGCATTCTTAGGTGTACTTTT
GCCGTTTAGCTTTGGCGCTTATCATGTTCATAATAGCGAT
AGCGACTTGTTTGACAACTTTGTAAATTTTGATTCACTTA
AAGTGTATTTGGATGATTGGAAAGATGTTCTCCCACAAGG
TATAAGTTCGTTTATTGATGATATTCAGGCTGGTAACTAC
TCCACATCTTCTTTAGATGATCTCAGTGAAAATTTTGCCG
TTGGTAAACAACTCTTACGTGATTATAATATCGAGGCCAA
ACATCCTGTTGTAATGGTTCCTGGTGTCATTTCTACCGGT
ATCGAATCATGGGGTGTCATCGGTGACGATGAGTGTGACT
CAAGCGCTCACTTCAGAAAGAGACTGTGGGGAAGTTTTTA
CATGCTGAGAACAATGGTTATGGATAAAGTTTGTTGGTTG
AAACATGTAATGTTAGATCCTGAAACAGGTCTGGACCCAC
CGAACTTTACGCTACGTGCAGCACAGGGCTTCGAATCAAC
TGATTATTTCATCGCAGGGTATTGGATTTGGAACAAAGTT
TTCCAAAATCTGGGAGTAATTGGCTATGAACCCAATAAAA
TGACGAGTGCTGCGTATGATTGGAGGCTTGCATATTTAGA
TCTAGAAAGACGCGATAGGTACTTTACGAAGCTAAAGGAA
CAAATCGAACTGTTTCATCAATTGAGTGGTGAAAAAGTTT
GTTTAATTGGACATTCTATGGGTTCTCAGATTATCTTTTA
CTTTATGAAGTGGGTTGAGGCCGAAGGTCCACTTTACGGT
AATGGTGGTCGTGGCTGGGTTAACGAACACATAGATTCAT
TCATTAATGCAGCAGGGACGCTTCTGGGCGCTCCAAAGGC
AGTTCCAGCTCTAATTAGTGGTGAAATGAAAGATACCATT
CAATTAAATACGTTAGCCATGTATGGTTTGGAAAAGTTCT
TCTCAAGAATTGAGAGAGTAAAAATGTTACAAACGTGGGG
TGGTATACCATCAATGCTACCAAAGGGAGAAGAGGTCATT
TGGGGGGATATGAAGTCATCTTCAGAGGATGCATTGAATA
ACAACACTGACACATACGGCAATTTCATTCGATTTGAAAG
GAATACGAGCGATGCTTTCAACAAAAATTTGACAATGAAA
GACGCCATTAACATGACATTATCGATATCACCTGAATGGC
TCCAAAGAAGAGTACATGAGCAGTACTCGTTCGGCTATTC
CAAGAATGAAGAAGAGTTAAGAAAAAATGAGCTACACCAC
AAGCACTGGTCGAATCCAATGGAAGTACCACTTCCAGAAG
CTCCCCACATGAAAATCTATTGTATATACGGGGTGAACAA
CCCAACTGAAAGGGCATATGTATATAAGGAAGAGGATGAC
TCCTCTGCTCTGAATTTGACCATCGACTACGAAAGCAAGC
AACCTGTATTCCTCACCGAGGGGGACGGAACCGTTCCGCT
CGTGGCGCATTCAATGTGTCACAAATGGGCCCAGGGTGCT
TCACCGTACAACCCTGCCGGAATTAACGTTACTATTGTGG
AAATGAAACACCAGCCAGATCGATTTGATATACGTGGTGG
AGCAAAAAGCGCCGAACACGTAGACATCCTCGGCAGCGCG
GAGTTGAACGATTACATCTTGAAAATTGCAAGCGGTAATG
GCGATCTCGTCGAGCCACGCCAATTGTCTAATTTGAGCCA
GTGGGTTTCTCAGATGCCCTTCCCAATGTAAATGATAACT
TCGTATAATGTACATTATACGAAGTTATACCGACATTGAC
TCACTATCCATCCGTGTATTATTTCAAAGAGCGAAAAGAA
GGCGCGTCGCGTCGACGCGCCTTTTTAGGCTAGAAAATAA
ACAGAAAACAAAAACAAAAACAAAAAAAGGCGAAAAAACA
AACGAAAAAACAAACGACAGTAGATAGAGGAGAAGGTTTT
TGACAGGTTTGTGTAATTGGTTATTTGCTTTTATAGATTA
TATATACACAAACTTAAAACACTGTTTTCTAAGTAGGCTG
CGGAGAGGGCCAATTGCAGCAGCGACGTACGCATAGAGGA
AAAACAACCGTTCATGTCCATTATGAAGCAGAGGCTACCA
CTGGGGGAGTTTTCCAGCTCGAAGATCAACAAACTGGCAA
TTGCCAATATTGCAGACGCTAGCGAGCCTAGAAACCATGG
AGAAAACAACGTCGGGACTGTGTGTCTTCCCTCTATCAAG
AGTTTGATGGTTAGTCCTGAAGTATACGAAAACACGAAGA
GTCTTCCTGTTCCCCTAATGAGGAGCAGTGGCGGAGGTAT
GGCTTGTGCCAGTAAGTCCTCATGCCAGGATGGTATTAGT
ACGAAAACAACGTCTAGAGATTACTCTGAGCTTTCCAAGA
AGTTGCAAATTCGTTTACAGTTCGCCTATTATAAATACAA
GACTAAGCAAACAGACAAAAATTTCACAGACTTGAAGAGC
AAACACTCAATCACCAGACCAAGTAAAGTCGCGACTCACA
GTAAATCAGAACCTTTAACTAGGAGAAGAAAATTAGTACT
ATCTCAGGGTCATTATAAAACCCCTGCTAGGTCTAAGATC
AAAACTCCATCTTCGATTTGCTCTCACGATAATACATCTT
CCTTTACATCTTTCCGCGGTGTCAGCGAAAGCAGTAGCAC
CACTGCTGACATGAATGTTGCTGACACTACCACACCAATA
CGCAACAACATAAACACAAAGCATTCAAACAGTCATAATC
GCACATTGTATCAGAGACAAGAAACACCTACAAGCATCAA
AGCCGCTAAGTCTTTAATTCATCTCTTTACAAGTAACCAA
TAATCCATAACTTCGTATAATGTACATTATACGAAGTTAT
CACCCCCAATATTTCTATCTTTCATTTTCATTCTCCTTCA
TTGTGTATATAATAATATTATTGTCTTCGTATATCTTCCA
CATTACCTTTTCACTTCCGCTTTAGTTCTGTACGTATAAT
TAGATAGAATATCATATAAAACCTGATTTTATTAGTATCG
ATTGCAATTCTACTGCGGCCATTAACTGTAACCGAATTGA
AGAAAATAAAAGAAAAAAAGAGAACATGCATAAATGGGAA
AAAGAAGGCGAAGCATACCAGCATCTACCAGAGAGACACG
AGCACTGAAAGTCGCCATAAAATGAATCTACAGAACAACG
TTTTAAATCAGATACACCAGATTCTGCTGCCTACGAATCC
TACTCTCGATAAACCTAATGCTGAGGCTACAAAGGAAGAA
TTTTCGTCTGCAGAAAATAGAGATGAAAAAGACTATCTTA
CCAACCAGCAGCCGAAAAATCTGAGTACTCCCTCCACCAG
TTCCAACGGTGAATTTATACCGCATATTTTTTATTCGCTG
CACCAAATAAGGAAGGATCCAAACAATCTCTCAAATCAAT
TGGAAACCTTAACAGGTTCGATTAGACATCGTTTGAAACT
TTGTAAATCTTTGATATCGGAAAACGAAGATACCAAGGAT
TTATTAAGTAAAAGTCCTTCAGAATGGCAGGATATCATCC
ATCAACGTGAACAAGAACTGCAAATTAAGAGAGACGTCTT
GGATGATCTTTATCGCAAGTTACAACGATAAAATATAACT
TCGTATAATGTACATTATACGAAGTTATCTATGCTATCTA
TCTTTAGTCTATATATATATATATATATACATACGCATAC
CACATCTTCAAACGTGCATATAGAATGGAGCCTGCGTTTC
TAGCAATACACATACACCTGTCAAAAAACCTTCACCGCCT
CCCCCTATTTGTTTTATCGTCAATTAAATCTTTAAAGATT
TGTGGAACCATGTCTATCAACCATTCTTCCTTAGGGATAA
CTAGACAGTCCCTGATAAATTCCTTCGACGTTAGCATCAA
TTGTTGATAAAGCACATATTTGCTCGGGCGCTGCGCCTTT
TCCTTATGATTAACGAAAAGTATACTGGTAGGATGAACTG
AGACATTTAAACCGCCGCTGCTTCTGCCCATGGTTTGATA
GCCGGTGGGGCCTAATTGTACAATATTCATCGGAAACCCG
CTGATGAAGCATCGAGTTATTCTAGCATTTATGTAGCCCG
CTATATTGCCTATCTTCATCCTGGCTTGGTCGTTCTTTTC
AACTAATCCAACCTTTTCACTGCACCTGAATAATTGGTTT
CTAATATTTCTTACCCTCAACATCGTTTTGAATTGAATTT
TGTGGTCTTGACACCAACTTCTGGAAAATTTAGAGTTTCT
CCATTGGTTGAAGATTTCCAAATACAATATGTGATCACTT
TCAACTTCTGACAAAACTGAAGCAGCGGCGTCTCTTTTTT
GACCAATAAATAATGAAGGTGTTTCATGTAGCATCGAAAC
TATGGTCAAACACTCTTCTAGTACACCTTGACATTGTTCG
TGCGTAGCAGCTGTATAAAGCACTTTTGCAAATTCAGGTT
CACAAGGAAACTCGCACATCATTTTGCCCAATCTGGTAAT
GGTACCCTTTGAGTTTAAGGCACCTAAAATGTATAAATTT
TCCAAAGACTTCCGTAATGTGGGGATACTGGGCTTATCCA
TCAGGGGAAACTTTATTAGGTCAGTAACGCCAAGCGATAA
TAATAATAACACCGTATTAGAAAGATTTGTTCTTGTGATC
TCAGGCTTAGGCATAAGTTCCAACTCGTGCAAATATGACC
ATTTGGTAAAAATTCTAAAACATTTTCCCGGCCCAACACG
ACCAGCCCTACCGGCACGCTGATCAACTGAAGCTCTTGAG
CATGGAACTGTTAAAAGTTGGGTCATTCCAGTGGAGGGTA
CGTACGAATTTTCCTTAACAAATCCAGGATCAATGACATA
TCTAATACCATCAATGGTCAATGAAGTTTCCGCAATATTA
GTTGCCAAAACAACTTTTCTGCAGTTTTCTGGGGTTGGCT
GAAAGATTTTCAATTGCTGCTCTTGGGGTAAATTTGCGTA
TATAGGAGTTATAATCATTTGTTTTGTTCTAGAACCTAAT
TTAGACATGATCTCCTCCAGTTTGGTTTTTGTTCTTTCAA
TTTCTTCTTGCCCCGTTAAAAACACCAATATATCCCCCGG
TAAACTTTGCGTAGTATGAATTTGAAAAATAGTTGTTATA
GCGGCATGTATATAGTTTGCCTCCGGCTGTAATGTGTAGT
GGATATCTACAGGATATCTTCTCCCAGGAACGTTGAAAAT
GGGACAATTATCAAAAAACTCTGAAAATTTTTTTGCGTTC
ATTGTTGCTGATGATATAAGCAATTTTAAAGTGGGCCTCT
GCGGCAAAATATCTTTCAGCAAACCTATCAGGATATCTGT
GGCTAGAGTACGTTCATGAGCTTCATCAATCATAATACAA
GAATATTTGCTTAATTTGGAATCTGTAAGAAATTCTCTTA
GTAACATACCATCCGTCATATACTTTAGAACCGTTTTATT
TGGGGTTGTTTTGTCTTCAAAACGGATCTGATAACCCACT
TCCTTCCCAAGCACAACATTCATTTCATCTGCTACTCTTG
CAGCAACAGAAGTGGCCGCCACACGACGTGGTTGTGTTAT
GGCAATCTGTAACTTTCCCTGATCAGTGAATCCATCTTCT
ACCAAATATTGGGGTAACTGTGTGGTTTTACCAGAACCGG
TTTCACCCATTATAATCAAAACTTGATTTTTTTTGATCTC
TTGTAGTAGCTCATCCTTGTATTGATGTACAGGCAAAAGT
TTTCTTGCCTCTTGTATAGTCAGTATACGCTTTTCCTCAG
TTTCTAAAGCTTGTGCTAGACGTGCCTCATATTGAAGTTT
CTCTTCAGGTAGTAAATCGTCCTCCTCATTAGTATAATCA
ATCATTGCATCTGTGTCGAACACATAATCGTACTTGTCAG
AGCCTTCCAATGTTATATCATCAGGGTGATCGCTTTGCCC
CGCCATAGCATTTCGCAATTGTTGTTCTTCCCACATGCGT
TGTCTGTTTATTTTGTCAATTTCTTTTGCATTCTTTATTT
TATGAGTAACTTCTACGTTAAATTTAGAATTAGAAGAGGC
GTACTTAGTTTCATTCTCACTATCGCCCAACAAGCCTTTT
TTGGTGGTAAGTTCATTATTTGACGTTATTTTTTCATCAT
ACTTTGATGACTTTTTTTGTGATCCAAGTTGTTCTCCTTT
TAAATTGTTCTTTTCTGGACCTTGGTTCGTATTAGAAAAA
ACTTTATTGGGGTCATAGCGTGATCGTTTTAGCTGCAAGG
CAGAGTTCTTGTCTTTAGCCTCCTTATCTTCTTCCTCGCC
CAAGGAAGAAGGCTCTATTCTTACTGCATTGTCATTCTGT
CTTGTAACTTCATACGTTCGTTTCACTCTTCGCTTACCGG
TTTCAGATGTAATACTTGACATGTGTTGCTATACACGCTT
GTTATCTATATAGATGCCAATTAAACATATAGCAGCTATC
CGTTATTACTTATACAATTGATTAATATCACTTTTTAATT
GTCCGGGTAACTAACTGTCTTCCACTTTCAGCACGTTCTC
GTCATCAGGTTGTATGGGCTAGTACTGTTTTGGCTACATT
TGAGATACGAGCACTTAAAGAATTCTTGCATATTTTCGAT
GATTAGTCTTTAATTTTCCCACTTGTTCTCACTATTTCCT
CTATTGTCTTAATACGCTCACATATCGAAGTTTTTTTTTC
ATGCGATGAGCTTCGAGATGAAAAAAGGAAACTGAAAAAT
TTAGATCGATAAGATAAGAGATGTGATTTTTTTTTTTTTT
CGTAAGGCTGTAGGCCTTGGATAACGTCTTATTTACTATT
TATATGCGACATCTTCGATAATTTCATACGTTTAATTTCG
AACTCGCATTTATTTTATTTATTATGTCCCATCGTATAGC
ACCTTCCAAAGAACGATCTTCATCATTTATTTCAATTTTA
GACGATGAAACAAGAGACACATTGAAAGCTAATGCAGTCA
TGGATGGTGAAGTAGATGTCAAAAAAACAAAGGGTAAGTC
AAGCAGATACATTCCTCCTTGGACAACTCCATATATAATA
GGTATAGGTGGTGCTTCAGGTTCAGGCAAGACAAGCGTTG
CTGCTAAGATTGTGTCGTCAATTAATGTTCCCTGGACAGT
ATTAATATCTTTGGATAACTTTTACAATCCATTAGGCCCA
GAGGACAGAGCCAGAGCCTTTAAAAATGAATACGATTTCG
ACGAGCCAAATGCCATCAACTTAGATTTGGCATATAAGTG
CATTTTGAACTTAAAAGAGGGTAAGAGAACCAACATTCCT
GTCTATAGCTTCGTCCACCACAATAGAGTTCCTGATAAAA
ATATAGTCATATACGGGGCCAGTGTGGTAGTTATCGAAGG
GATCTACGCCCTTTACGATCGCCGATTGCTGGATTTGATG
GACTTGAAAATTTATGTTGACGCTGATTTGGATGTCTGCT
TAGCAAGAAGATTGTCGAGAGATATAGTTTCCAGAGGGAG
AGATTTGGATGGTTGTATTCAACAATGGGAGAAATTTGTG
AAACCAAATGCGGTAAAGTTTGTGAAACCAACAATGAAGA
ATGCAGATGCTATCATTCCATCGATGAGTGATAATGCTAC
AGCGGTAAATTTAATCATTAACCACATCAAGTCAAAACTG
GAACTAAAATCAAATGAACACTTAAGAGAGCTAATCAAGT
TAGGTAGCAGCCCAAGCCAAGACGTTCTTAATCGTAACAT
AATTCATGAATTGCCGCCCACCAACCAAGTTCTTTCGCTG
CATACTATGCTTCTAAATAAAAATCTAAATTGCGCGGACT
TTGTTTTCTACTTTGACAGGTTAGCAACAATTTTGTTATC
ATGGGCACTTGATGACATTCCTGTAGCACATACGAACATA
ATTACACCTGGTGAGCATACCATGGAAAACGTTATTGCCT
GTCAATTCGATCAAGTTACAGCTGTTAATATTATTCGATC
TGGCGATTGTTTTATGAAGTCTTTGAGAAAGACGATCCCC
AATATCACAATTGGTAAATTGTTGATTCAGTCAGACAGCC
AAACCGGTGAACCACAATTACATTGCGAATTTTTACCCCC
AAATATAGAAAAGTTTGGCAAGGTTTTCTTAATGGAAGGT
CAAATCATAAGTGGTGCGGCAATGATCATGGCCATCCAGG
TGCTTTTAGATCATGGTATTGATTTGGAAAAGATTAGCGT
GGTGGTTTATTTGGCCACTGAAGTTGGTATCCGACGTATA
TTAAATGCATTTGATAACAAAGTCAACATTTTTGCTGGTA
TGATCATCTCCAGAGAAAAGTTACAAAATCATCAATACAA
ATGGGCATTGACCAGATTTTTTGATTCAAAGTATTTTGGT
TGTGATTGAGAATAATTAGAGGCAATATAAAGTAAAATTA
AATAATAGTGCACGTATACATACTATATTAGTAACCTTTC
ATTCTCTCTATGGATAATAACTTCGTATAATGTACATTAT
ACGAAGTTATATCTTAAAATCCCATTACTTTCAATATGCC
ATAACCTACTGTAACAATAGCGGCATATGACAATAATGAA
GCAGGAACGCCACGGGTAATAAATGTACCCACGGTCAAAT
ATCTATCACCAACTTCATCAATCATTGAAATGGCAGTCAC
GTTGGGGAAACCAGAGGTTGGAAGACCCATAGCACTAGAG
CATAATAGGGCGGCTATAACGATCAATAGTCTAGAATGAT
CACCTGAAGGTAGATTGGAACCGATCTCACTCATTAATGG
TACGATGATCATTGCCGCGACGGTATGGGAGACAAAGGTA
GCCATAACCAAGATAACCAAGCCAAAGATCAACACAATAA
TGAAGATTGGTTCATGCTCAACCTGCGCCTTAATTAACTG
TGCCATTGTGCTTAACAAGCCACTGCTTGAAACAGCTTTA
CCTAGGGTGGTACCTCCCATGGCCAAAACAACGATTGTCC
ACATGAAATTATTGAAATCATCCGAAGTTAGAAGACCTGT
ACCGAAGAAGACTACTATAGGTATAATAGATATGATTCCC
ATTTCACCAAAGATACCGGAGATTTGGTTTGAAAGACACC
AAAGAACAATTGTTATAATGCAAACTAAAGTGACAAACCA
TTGCTTCAGAGTGAATGGATCACGGGATGGATGCAATTGC
AAAATCTTAACGTTAGGCTCTGGTGGAAAAGTGATGATCA
ATAGCACCCAAATTGCCATGACACAAATAAAGCACACAGG
TAGCGCAATCATAAACCATTCAGCCCAAGATGGTGAAGGG
TCCATTATACCAATAGAAAAAATGTTTTGAGGAGAAGCGA
TGGGAGAAGACATACCACCGATATTGGAGGCAAGAGCGAT
ACCAAGAATTAGAGCTTTGGCATAGGAACAATTTCTTGGC
AGTGTTCTGAGCAAAGGTTGAACAATTGAATAGCAAAGAA
CGGGGGCAGCAACATTAGAAACCCACATGGAAACAAAGAG
CGCCACAAACATATTTGTTAAAAGAATAAAATGTGGGTTT
GTACCGGCGGATGCCAAAATATGCGTAGAAAGGACTTTGG
CAATGTTGTACTTGGAAAGGGCGGCTGCTAAAGTAAACCC
ACCCAGCAAAAGCATGATGACACTCGACCACATCGTTGAT
AAGATGAACTGAGAGGAATCACGGGGAGACATTGGTTGGG
AGGTGATAGGGTCCTTGATAACAGGGAACACTACAATAAG
CAGAGGAATCATTAGAGAAGTCACGAAAAGGGGGATGGTC
TCAGTGGCCCATAATAAAGATGCATATATTAAGATGGCGA
AACAGTTTTTCTGTAAGGAATCCTGCGTAAAAGGAGTCAA
ATTAAAAGTTAATAATGCAATGAAACATGAGGTGATTAAC
AGAAACTTCAGCAGGGAAGTTTGGCCCATGATAAATTGCA
ACCATTGCTTGGGTGGTAAATGCATGAGTTCTCTAAAGGT
CAAACTGTCGGTGCTAGGGGCGATGATACCGGCGCCACCA
CTCGACATTGCCATGGATTCAGTAATGTTGGCATTGGGGC
GCAATTGACTGGAACTCAACTTTGAAAACTTCTTGTTGTC
AGTCTTGGCAGATTGGTACTTTCTCTCCAAATTCATCATA
TCTTTCCAAACGGTGTTTCTTTCCCAAACTACGTGATCTC
TCAAATGAGAACTCAATTCTCTCTCGGCGTCCTGAAAGTC
GAGGACTTCTTGTCTGTTGCCATCTTCGTCTTCTTCATTA
CCGCTGCTGTTTTCGTCATTGTTGATTCGGTCAGCGTCCA
AGTTAAACGTATTAGATGGTCGACGCGTGCCCTTGTTCAA
GCTAGCGTAAGTGAGGATGGTCTCGGTAATGTGATGCTGA
ATCCTATTTATTGTAGCAGGATTGAAAACATGCGAATGGA
ATTTGATATAGTTCAAGTAGTTCTGCTTCAAGTTCGTATT
TAAGGACTTGTCAAATTTCTTGCAGATCTTGGAGAACCCG
GTCTGGTTCAACTCAATAAAGTCCTTCAACTCGGACAACT
GGGTGTAGATCGATATCAATCTTTTCTTTAAAGAGAGCCT
ATGTTGGGTAAAAGGAGAAAGATACACAGGGTTAGAGTTA
GAAAGCGACACTGAAGCGGAGGCCAGGTTTTGCATTGAGT
TACCATTATTAGTCGTGTTCGAGACCTGCGTGTGGATGAC
GGGTGCAGAGTCAATCGACATGTCTGTCAGAGAGGGGTTG
GAGTCCGTGGAGGAGACACTACTAAACCTTCTTTGGCGTT
GTTGTGACTTAGACTTCCTGTTTCTTGCAACACTTTGCAG
TTGATGCTGTTGCTGCTGATTAAACAATTGGGTGGCCTTG
TTCGTGTTTTCCAGTTCCATGACATCGTCCTTCAATTCGT
TGTAGTTGGCGATAAGACCTGTTTCTTGAGATATGTAGAA
TTTATCAATTTTTTTCAATTCTTGGTTTAAGGCAGCAACA
AATTTAGAGATGTAGAATTGATCATCTGGAGAAGCATCTG
CCAATAGCGGCAGATTTTCATCGTTGGCGTCATGTGGCTC
CACAACATGGTGCTTATTGTTACTGTACAGCTTATCTTTT
TGCAAAGAATAGATCAATTTTTTCAGCTGCGAATAGGCCA
GATACTTGGTAGACCATTCTGGTACAGAATTGAATTGTAA
GGAATGCGAGAACTTCATGTCAGTCTGCAAGTTACCGTGT
CACCTTCACAGTTTTCTTTTTATTTGACTAAGTAAAAAAA
GAAAAGAAGTTATTTTTACTAAGATTTTGAGCGGCATTTT
TCCTAGTTACTTATCAATTTTCATACATGCAAGACATACT
CAATTTTTTTTTTTTTTTTTCAGTTTTAAAATTAGTCCTG
ATCAAAAAGCCATCACGTGGATCCCCGAAAAAAAACGGAT
CCGGGTAACCAGAAGTATTTTTTTCAAGGGAATAAAAGTT
ACCCTACCAAAATAAAAAAATTCAAGTAGGGTAATAAAGT
TCCACCCCCCATCAGGATTATCGTTCTCTGACATCACCCA
CTCTCTGCTCGCTCTCTGCTCGCTCTCTGCTTTCTTTCCC
CACGCCGGAGTGATTAAGGCGGATAGGCCCACCTGAACAC
CTCGCTCAGAACATCAGCGAGAGTTCCAGCCCCTCTACCC
CTTACCTCTCGCCGCCCCTCATTTCGGATCAAAAGCAAAA
GAACAAAGGGCCTTCGCAGAAACGGAAGGTTTCGACCCCT
CGGTGCCGTTTTAATTTCTTTTTCTGGCCAGTTAAGCTTT
TTGACTTTCTCGAATCAGCCCAGTGCAAAACAGTACGCAT
ACGAGCACACAAATGTATATATATGTGTATGTATATATGT
ATATAGGTATGTGTGTGTACATCCGAAGCGTAAACTAATG
ATCTGCAAGTTTCAGATTTTTTCTCGAAAAATATAACTAA
TAAACGTTCCATGTCGTCCACGGATATCAAGCCTTGTGCC
GTGAACATCCCTGTTTCCGCTCACATCACCTTCCACTACA
AGTCGATCGCGGACAGAAGCAGCAGCAGGAGCAGCAGCAG
CAGTAGTTGTAGTAGCGCCACCAGCAAGGCTTGCTCCCCC
AGAGGCAGCTCCGTCGGCTTACCGCCTGCTTTATCAACTG
ACAATGAAATCGTCGAGACTGTACTTAATGTTTCCGCTCC
CGTTGTAGCAGACCCTACGCGGCCCTCATTGTTCAAGAGT
AACTACACCGCAGCCTCGTGCTTGACTTCTGACCCAACCT
CGCCGTCACTACTGCCCTCTTCTAGGCGCAACTCTGTATT
GCCGGCAAGCGACTTCCACCAATGCGCGCATCACAAAAAC
TTTCAAAGAAGGGCCAGTGAGCCACAACTGCCCTCCTTCG
ACAACAGAAGCAGCAGTGAGATGAAGAGATCCGTCTCGTA
CGCCCAGCATAGCATGATGTTCCCCATCAGTGACCAACAG
GAGCCGCAAACATCCGCGTCTCCTAACGACCACTCAGACC
CGTCTTGTCCTTGCAACAGACATCACCACAGAAGAAACTC
GGTCGCCGTCAAGTTTGACAAACCATTGTATGAGAGACTA
GAGACGTAATTAATAACTTCGTATAATGTACATTATACGA
AGTTATTCCATTCGTCCATCCATCTGTCTATCGTCACACA
GCATTTCCCATCCCTCCTCTATACATACATACATATACAG
TTCTGCGTGGTCTACGCAGCCATGTATATATATATTTCCG
TCGTTTTATATATTCATTACTAAAATCGACAATGCATTTT
TTGCCGCTTTCCATTTCCTCTACTTTGCTCATCACTTCGC
TCGAAGAAAAAATGAAAACCGTCTTGAAAAACTTTTGCTA
TTTCATCCATCCAAGCCACACCAAATAGCGCAGTCACACA
GAGATCATGGTTACATATGCTGGAAAACTGGTTCTAGCTC
CAATGGTAAGAGCCGGCGAACTGCCCACGAGACTGATGGC
GCTGGCCCACGGTGCAGATCTCGTCTGGTCCCCAGAAATC
ATCGACAAAAAGCTAATTCAGTGCGTCAGGAAGGAAAACA
CTGCACTCCAAACTGTCGACTACGTCGTGCCGTCCAAGGT
TCAAACGAGGCCGGAGACGCTCGTTTTCAGAACATATCCA
AAACTAGAATCCTCTAAATTGATTTTCCAGATCGGGTCTG
CATCCCCGGCTCTGGCCACCCAGGCTGCTTTGAAAGTGAT
CAACGACGTCAGCGGGATAGATATCAATGCAGGCTGCCCC
AAACACTTCTCTATACACTCCGGCATGGGCTCTGCCCTCT
TGCGCACCCCAGACACACTGTGTCTCATCTTGAAAGAACT
GGTTAAGAACGTGGGTAACCCTCACAGCAAACCCATCAGT
GTGAAAATAAGACTCTTGGACACCAAGCAAGACACTCTAC
AGCTCGTCAAACGTCTGTGTGCCACGGGCATCACAAATCT
TACAGTTCACTGCAGGAAGACTGAAATGAGAAACAGAGAG
CAGCCCATCACAGATTACATTGCGGAGATCTACGAGATAT
GCCAGGCAAATAACGTGTCGTTGATTGTGAACGGTGCCAT
TAGAGATAGAAGCCACTTCCACGATTTACAAGCGAATCAT
TGGAAAAACACTAACATTGGTGGTATGATTGCAGAGTGTG
CTGAACGGGACCCTACAGTTTTTGATCACACTTCTAAGCC
TTCAGAAGACGGTCCATCTTGGGTCGTTGCTTGTCGCGAG
TTTATTCAGTGGGCAACGAAGTTTGACAACCACATCGGCA
ATACAAAATACATGTTAAGCAGAATTGTCCCCGGAAAATC
AGTCTTTTTTCAGTACTTTGCCCGTTGCAAGAGCCCGGAA
GAAGTTAGTTTCGTACTAAAGCAATTGAACGATGATGGTT
CAGCCCAAACCGACCCAAGCGAGTATTTGGAAAACTGCAG
AGCTCAAGAAAAAGCTTTGAAAAACGCCAACGCCATCGCC
AAGCAAAAGAGGAAACAGACCGATCACATAGGCAGTGACA
CTAAAAAGCAAAAGGTTGTACCCCTTCCCACAGATATATA
ATATATAACTTCGTATAATGTACATTATACGAAGTTATAT
TCTAAGTAAAAAGAACGGATTATGAAAGAAAACGCGCATA
ATATATATATGTATGTATTTTCTAATTTATATTAGCAACT
AAATTAAATTACATCAATACTATTTTTTTTTTTTACTTTA
CAAGGTTTATTTCAAAGTCTTCAACAATTTTTCTTTATCA
TCGGTAGATAACATCTTGATAACTTCAGATAATCCATCAA
TAGCATTGTCATGGTCGCTTCTGATCTTTTTAGCTAAGTC
TTGAGCGAATGACTCTAATTTCAAACCCTTTAGTTTATCG
TCCAAAGTTTTGTAGTTTTCTTCAATCCATGTTGCGACTT
GCCTATCATCTTCATGGTCCACTGAAGCAGGGTACCACGA
TCTAATTCTTGCGATCTTTTCTAATCTTGATGCTTCGCCT
ACCTGATGGCTCAACCTTTTAATCAAATATTCTTCGTTCA
ATCTTCTTCTCAATCTCCAGAAGAAGAAACGACGTGCCTC
GGTCCATTCCAGTTCCTTAGAAATAACACCCTTGGCCACC
ATTCTGCTGCTTCTGTCATGTAAGTCGGCGAATTGAAGAC
TGATTTGTCCGTAAATTGGCAATAGTTCTCTCTCACGATC
AGCTAATTGCTTGGATATTTGCTGATGTACTTCTGGAGCC
AAACTCTTGTTGGATAATTGAGATCTCAATTCTCTGTACT
TGTCATCCAATCTGTTCATGGTGTCCAGCAATTTTTCTCT
ACGGAACTTGATACCAACCATACCTTGTGGTTCCAAAACA
CCAGCTCTAGCGTTGACGTCGGCATACATTTCCATTTGGT
CAGCGTTGATAGTTGGATCGACAACAACCCATGAACCACC
TCTTAGTTCACCGGTAGGTGGGATATAGATAATAATTGGT
TGTTTGTAATCCACCAATGCGTCAACAATAAACGAACCAT
ACTTCAAGACTTCATTAAACATGTCTCTTTGGCCGCCGCT
AAAACCTCTCCAGTTGGCCAAAATCATCATTGGCAATTGT
TCACCGTTGTTAAAGTCATTGATAGCTTGAGCAGTCTTGA
AGGCGGAGTTTGGATGCCAAACTTGACCAGGTTCTTGAAT
TAATGTTTCAGCACTATTTGGATTAGCTGGATCAGCAGGA
ATCAAGTTCTCGACAGTTCTTGTTTCAACACCAATAACAC
CCAGTGGAATACCACCAAGACGGGCTCTACCAACGACAAC
ACCTTTGGCCCATCCTGACAAAGTTTCAAAGAAAGACCCT
TTATCAAACAAACCATATTCAAATCCACTTTCAGTCTCAC
GACCTTCAATCATCCATCTTACATCGTAAGTTTCATCATT
AGTTGGAGTGAAATCAACTGGTCTATCCCATGTGTCTTTA
GTTTCCAAGATAGGAACTGGCATATTACGCTTGGCTGGAA
CATAAGACATCCATTCAACAATCTTCTCTACACCAGCTAA
ATCGTCAACAGCAGTCAAATGTGAAACACCGTTGTTATAC
ATGATTTGAGTACCACCCAATTGTAAGTTAGAAGTATAAA
CTTCTCTACCCAGCATTTTGTTGATTGCAGGAGCACCAGT
TAAAATAATTGGCTGGCCTTCGACCTGAATAGCTCTTTGA
CCCAAACGAACCAAATAAGCACCGATACCGACGGATCTAC
AAGTGACTAAGGTGATAGTGAAGATATCGTGGTAAGCCCT
TGACGTTGCACCAGCAATTAAACCAGATCCACGTAGACAT
TCGACACCTAACCCATCTTCAGAACCAATAATTGTCTTGA
TGACAAATCTTTCTTCACCGTTTATAACAGTACGTTCAGT
GAGAACAGAATTTTCTTTGTCAAATTTCTTTAAAGTTTCC
ATACCTTCACTTGTTAAGTATAAGTATTGGAAGCCCTTGT
CCGGATTGGCAGCATCATTCCATGCAACTTGAAATAGTGG
AACAATCTCTTCAGCCATACCAATTCTGGCACCTGAGTTT
GCAGCCAAGTAAATTCTTGGGATACCACGCTTTCTAGCAT
ATTCAGTAACCTTATTGAAGAATTCGTCTTCTTGTGGACC
AAAGGAACCGATCTTGAATGTGATATCGTTAGCAACAACA
ACAAATTGACGGCCTCTTGGATATTCAGGAGTCTTTACAG
TAATCTTAAAGGCAACCATACCAATAGCGTTGGCACCAGG
TTCTCTTTCCACCTCAGTTAATTCGCCGTTTTCATCTTCA
ATCAACTCGTTGGAAATAAAGAAATCATCTGTTAACTTAA
CATCTGCAGAGAAATTTTTCCATTGGGATGACGATGCTTG
GCGGAATAATTCTGGGAAGTCATAGACATATGTGGTACCC
ATCAAGTGTGCCTTATAACGTTTTGGTTGCAACCATTCCT
TAACAGGGTAAGGAGTAGCAATAGGTCTTAAATGCATGGA
TCCAGGTTTACCCAAAGACTTAAATACCCATTCACCTTTT
GCGTTCTTGACTTCGGTGTACATTTCTGTTTTGATAACAT
AACCAGAAACGTTATTGATCAAGGCACGCAATGGTACTGG
GGCACCTGTTTGAGGATCTTTGATGATGATTCTAATTTCG
GCAGAAGAAACACGCAATCTCAACAATCTCTTACCAAATC
TTTCTAAGAAACCACCGAAGGCGGCTTCGACATCTTCTGG
AGAGATATCAAACACCGCAATGAAGTTGATGAAGATATGA
TTCAAATCAGAATTTGAAGTGTCGGTGACTTCTAAATTAT
CCAATATATCACTCATCAATCTGTTAGCTTCAGAAGTCAG
ATATTCTTGAATAGAAATGTCATCACGGATATGACCCGTT
CTAATAATACCTCTTGTAAAGAATCTCTTATCCAATGGAG
AAGTCTTACTAACAGCTTCGTAGACATGGATGTTTCTATT
ATCAGTGAAAATTGGTTTAATGTTGAAGTTGGACAATCTT
CCTAATTCCAGTTGGAAGGCCAAAGCCGGCTCAATGTGAC
GAATTGTTTCATTTTCGTTATAATTTGGACCGTTAAAAGT
ATAATACTTTGGATAAGACCCATCTTTAAAACCGAACATA
AATGTGATACGACGGATAGAAGCATTGATTAATTCCTGCT
TATTCAAATCCAAAATTTCTCTCAACCTTACCAAAATTTC
CTCTTCAGATTCGAAACCTTCTGTAGAAGCAACACAAACA
TTGGCGACGTTTGATAAGCTAGCACTTGAGCCAGAACGAT
CAGGAGCAGGTCCGTTAGAAGAAGATTGGTGACGAGGAAT
AACTTCCAAACTTTGTGACAAAATTTCATCAACATCATCT
AAATGATCCACAGCCATCAAAATACCTTCTCTTAACGGAG
ATGACTGACTGTTTGCAACATATGACAAATCTGAAACAGA
AACAGCCCTGTTCATACCCATTTTAGATTTAACAGTTGGA
AAGGTGGAGAACGCAGCTGAAGGTAGTTGGAATTTCCATT
CAACAATTGGAACTGTGACACCTTCGTGAACTCTAATATC
TCCTATGGTGTAGGCCCGGTAGGCCCTTCTGATGTAAACT
TGGGCGGCAGCAGCAGTCACAACTGGGTCTTGATGGGTTA
GGAATTGAAGTAAAACATCGAACACAACGTAATTAGAATC
GATCAAGTCCTTCAAGATATTCAAATCTGGTTCAGATCTT
TTAGGGTTACTGCTACCGTAAGCGACCTTCACAACAGAGG
ATTTTAAGATATGTTCAATTTGTTCAGTTCTTTCCTTGAC
CGAAGGTAAAGCGCCTTGAATCAAAATTTCTCTTGCTTGT
AGAGCGACCTTAGCGGTAGCCTTAGATTCTAGTTCAACAA
TATGTTGTAGAGGAGTAGAGAAAATGGCAGAAACTTTAGA
AGATAACTTGCACAATGGTTGATAATGTTTCAAGATAGCT
AGGATCAGGTTATTCTTCGCTGAAACTTTCGAATGAGACA
AAACAGTTAGCGCAACTTTATCTAGATCTTTAGGGTTTTC
ATCACGCAATTTCAGAATGATATTTTCCTCACGAACATTT
GGACCATTGAATAACTTTTCAACTTCGTAATATTCTTCCA
AGAAATGGACAAATATAGAATGTTCATGGGCTTCTAACCC
GTTAGAGTACTTGTGGGCGATGTCAGCTAAAGGTTCAACA
ACGGCGCCCAGCAATTTGTCGGGGTTGTATTCAGGATTCT
TCACGGCCATATCAATCAATTTACTTAATTGTCTAGCTGG
AAAGACGGCGCCTCTACGTAAGCTTCTAGCAACTAACTCT
TCCATTTGTTCATCTAGCTTAGCAGGCAATCTTGAATGTA
AAGCAGAGATGTGTAGTTTCCATTCTGAGTAAGGCAGTTT
TGGATTTCTCAAAACCTCTATCAATTGTTGCAAGGAAGCG
TTCATAATAACTTGGTTGTCATAACCCTTCAAAATGTTTT
CCAAAGTAGACACTAATGACTTGAATTTATAAGCTGGCTT
AGTACCTTCAATGACAGGTGAACCAAAATCTGGCAGCATA
CCTTCAAATGGTAGAGCGTGCTTGACCTTGGATGGATCGT
CAAGAGTCATAATAGCCATGATATCACCTGCAACAATGGT
AGAACCAGGTTGCTTTAATAACTGGACGATACCATTTTCT
TGAGAAACCAAAGGCATTTGCATTTTCATAACTTCAATTT
CTGCATATGGTTGGCCCTTGATAATGTGTTCACCATTTTC
CACCAAGAATTTAACCAATTTACCAGGGGATGGAGTACGC
AACTGGGTTGGATCGTTTTCAACTTCCAACAAAGTAGTCA
TAGAGTCAACGGATAATCTTGTAGCAGCAACTTCTTCTTT
CCAATAGATGGTATGCGATTTACCGCCTATGGCAATCAAC
AAGCCGCCGTCGCTCAATTGTCTTAAGATGATATCACATT
TAGAACCATTGATAAATAATGTGTAACGGTCATTACCGGA
TTTAGCTACGGTGAACTTGTATCTTTTACCCTCATGGATA
AAATCTACAGGGAACATAGTTTGCAGTAGGTCTTTAGATA
GAACTTGTCCCTTTTGTAAGGATTCGATATACTTGTGGCG
GGCTTCTTCAGATGCTAAGAAAGCCTTTGTAGCGGCACCG
CAAATGACGGCAAGAGTTGGATCAGGCTTTTCAGCGGTCA
TTTTATGAGTAATCAAGTCATCTAACCAGCCAGTAGTGAT
GGTATTATCCTCGAAATCTTCAGTTTCCAAAAGTTTGATC
AAGTATTCCACAGTAGTTCTGAAATCACCCCTAATGGACA
ATTCCTTCAGGGCAACAACCATGTGTTTCCTGGAAGCTTG
TCTATTTTCACCAAAAGCAAAAATATGGCCGAACTGAGAG
TCCGAAAAGGAGTGAATATTACCATTGTTACCCACGGAGA
AATAGCCCCAGACGTTGCTACTGCTTCTAAAGTTTAGTTC
ATGCAAAGTACCACCCGATGGCTTGAATCCATCGTTTGGA
TCTTCTGATGTGATACGACAAGCGGTACAATGACCCTTTG
GAATAGGTCTTCTTTGTTTCTTGGTGGCATCTTGAGTTTT
GAATTCGAAATCGATTTCTGAGGCAGAATGAGGATTCATA
CCATATAAAGTTCTAATGTCACTTATTCTATGCATAGGGA
TACCCATAGCGATTTGTAATTGAGCTGCAGGTAAGTTAAC
ACCGGAGACCATTTCCGTTGTTGGATGCTCGACTTGTAAT
CTTGGGTTCAATTCTAAAAAGTAGAATTTTCCATCATCAT
GAGAATATAGATACTCCACGGTGCCAGCGCTAACGTAGCC
AACCAACTTACCCAGTCTGACGGCAGCCTTTTCCATCTCG
TGAAATGTTTCAGCCTTGGCAATTGTAACTGGTGCTTCTT
CGATAATTTTTTGATGACGTCTCTGGACACTGCAATCACG
GCCAAATAAACTGATATTTGTACCGTACTGATCTGCTAGC
AGTTGAACTTCCAAGTGACGCGCTCTACCGGCCAACTTCA
TGATGAAAATGGGGGAGCCTGGAATTTCGTTGGCTGCCTG
GTGGTATAAAGCGATGAAATCTTCTTCACGTTCAACTTGT
CTGATACCTTTACCACCACCACCTTCGGATGCCTTAATCA
TGACAGGAAAACCAATACGCTTAGCTTTTTGCAAGCCGTC
TTCTGGGCTAGTACAACAACCCTTTTGATAGATGTCATCG
TCGACAGAGACCAGACCGGTTTTCTCGTCCACGTGAACGG
TGTCAACACCGGTACCAGACCATGGAATACATGGGACTTT
AGCACTTTGAGCGACAATGGTAGAGGAGATTTTATCACCT
AAAGACCTCATGGCGTTACCTGGAGGCCCAATAAAGATGA
CTTTCCTCTTAGACTGGGACAATTTTTCAGGCAATAGTGG
ATTCTCGGAGGCGTGACCCCAGCCAGCCCATACGGCGTCT
ACGTCTGCTCTTTCGGCGATGTCTACGATCAAGTCTACGT
TAGCGTAGTTGTTATTATTAGTACCACCTGGCACTTCAAT
GTATTGATCGGCCATACGGATATATTCTGCGTTGGCCTCC
AGATCTTCTGGGGTGGCCATGGCGACGAATTGGACGGTTC
TGTCATCGCCGAACGTCTCGTATGCCCATTTTCTGACGGA
TCTAATTTCTTTCACGGCGGCAATACCATTATTTGCTATC
AGGATCTTGGATATGACCGTGTGACCACCGTGACTCTTAA
CAAAGTCCCTTAACGGGGACTCCTCTAGTTTATCTACTGT
ATTGAGGCCAATGAAATGACCTGGAAGTTCTGTATGTCTT
TCTGAGTAGTTTGTAATTTCGTACTCCATCTTCTGTGGAG
AAGACTCGAATAAGCTTTCTTCGCTCATGGTAGAAACTTG
ATTTTTTCTAATTTTCTGCGCTGTTTCGGGAACGGAAAAA
AATTAAGCTAGAAGACGAATCGGTTATTATACTATTATAT
TTGTATAGTATAGTAGCGTGTCGTATCGTATCGTGTCGTA
TCGTATCGTATCGTTAAAAGAAAATACACGAATAAATAAT
AATATGTGGAGAAGAAAAAGGGAAGTTTCTTGTCTCTTGC
TCTGAATCTGAATTCCAATTCAAGTTCAAATTGTTCTCTA
GTTTATTGTCCAAAAATAAGGATGAAGCGGGAGGGAAGGG
CAGAGGGAAAAGTTCGTATAGTAGAATGAATAAACTTTTA
TAAACACATGCACCGATCACTCACAGAGGATAAAAAAATG
GCACAACAAATATATATATATAGATGCAAATGGCGATTGC
AAATTAGGGAATTGGCTTTGTTGTTTTTTATCTTCAGGTA
AACTGTACGAAAGGGATAAAAAGAGTAGAATAAGGAAAGG
AAAATTGAAGAGAGCAGAACAATTGTAGAACCGATAACAA
TTGTGACAGTGATTGTGCTAGGCTATACTGTGCCAGAATA
CGACTGGGAGTGCTGTTCTTCTTATATATCTTGGCGCTGA
TTGAGCGTATAGCCTAGTTCACCAAGCAGTAGAGAGAGTG
GCAATGAGCGGTTGAATTTCGACTGCGACTTGTTGGCACA
ACGCGCGCGCGGCCGGGCCATGTGAAGATTTTAACGGGCG
CAACGATTCGGTGGGCAGTGGAAATTGTTGGGCGTTGTTC
AACAAGATGAAGCATTCCCCTTTGGATAACGTCAACGCAT
ATCGGGCCAACCTACAGGCAATGAGCGAAAGCGACTGAAG
CCGAGAGATGTGCCCGGAGTTTGTTGTTCTTGTTCTTGTT
CTTGTTCTTGTTCTTCTTGACGGATGATACTAGTCGCAGT
CGTGGTGACTCTGGAGGGCGTAACGGCCGTGATGCGGCCT
GAGCTCACTGTGACGTCGATGCATGCGCGGGTTCGTTGCG
TTCAGGCCTGACGGGCGATTCCCCACCAAGTATAAGTGTC
ATGATATACGCGGCACCTGAGCAGCACATTAGGTCCCAAT
TCAACCCAACATATATAATGGTTCTGTATGGGTATTTTAA
GTGTGCAAACAAAATGTGAGTTACCCGGCTGTTTGCTAGT
CGCTGCGTACGAACTGGCTTGCTAAAGCTGGGTAAAAATA
ATTTAATCGCAAAAGGAAGAAAAGGAAATCGACGATTCAT
TGAAAAAAAGAGAAAATACTGAAAAAAAAAAGACACCGAC
AAAAAAAAGAGAGAAAGGAACCTTTACGTAGAGCAAAAGG
GAAACATTTGTTGCGTTTAATTAATAGAAATAATAGGTTA
TTGCATTCGCCCTCCATTGCAGAAAAAAAAAAAAAAAAGA
CCATTTTCCTCTTCTACTCTCTTTGCCTGTACATACTACA
CGTTATAGCGTTAACAAAAGCAGATAGAAAAAAAAAAAAT
AACCAAGATAATATAGGTATACTTGTTTAACAGATCACAC
ACAATCATGTCGTGGCTTTTTGGAGATAAGACACCTACCG
ATGATGCGAATGCTGCCGTGGGCGGCCAAGATACAACCAA
GCCTAAGGAACTATCGTTGAAGCAGAGTTTAGGTTTCGAG
CCAAACATCAATAACATAATATCAGGTCCTGGTGGAATGC
ATGTCGACACCGCTAGGCTGCATCCTTTGGCTGGTCTAGA
CAAGGGTGTGGAGTATTTAGATCTGGAAGAAGAACAACTA
TCAAGCTTGGAAGGTAGCCAGGGCTTAATTCCTTCCCGTG
GGTGGACCGATGACCTATGTTACGGTACCGGTGCCGTCTA
CCTGCTGGGACTTGGTATCGGAGGGTTTTCTGGTATGATG
CAGGGTCTGCAGAATATTCCGCCCAATAGTCCCGGAAAAT
TGCAATTGAACACCGTCCTGAATCACATTACTAAACGTGG
CCCATTTTTGGGCAACAACGCTGGGATTCTCGCGTTGAGC
TACAATATCATCAATTCTACAATAGATGCACTAAGAGGCA
AACATGACACCGCGGGCTCCATTGGCGCTGGGGCCCTCAC
GGGCGCTTTGTTCAAGTCTTCAAAAGGTTTGAAACCCATG
GGTTATTCCTCGGCAATGGTGGCCGCTGCGTGCGCCGTCT
GGTGTAGTGTCAAGAAAAGACTACTTGAAAAATGAGCAAC
ACAAGAACCTACTCTCTCTCTCTCTTTCTCTCTCTCTCTC
CCTCTTCGCTTTTCCCCCATGCACTGATGGCGCTTGTATA
TAGCATTTGAAAAATAATAGTACGTAACGCAGAAAACAAA
CCAATGAAAGTAGAAACCCGGAGAAAAGATCTAAAAAAAC
AAAAAAAAAAGATGGAAAGAGCGCATGTATGTGTAGATAT
GTACATATATACAACTACTTGTATGTTATTTGCCTTTTGT
ACTGTTAAGCTATTGTTTTCGATGGCCAATTAAAGTAAAA
CAAACCGCTCACTCTCGGGTATTTCCCGAAACTGTCAGAG
CCGTCCCGGCCCACCGATTCGCCCGGCAAGACCTGCTTGG
AAGCAGCACAAAGCCCTGCGGCCTCTGTACACCTCACGCT
AAATAGCTGCTAACGATCAACACCTGACCGAGATAACAGC
AGCAAAGAACCCGCAAAAAACTGCGCCGTCTAGGCCTCAA
CCCTTGCTTCCTACAACCAAACAATGGTAAAATATACAAA
AAAAAGAAAAGAATGCTCTTTCTTATTTCCCTTTTAACCT
AACCATCTTTTGTTTTTTGTCGTTTAACCTGGAAAGAATG
TTCTATTATATAAACACTCTTTACTACGTCTTTAGCTTGA
AAAAACTCTTGACAAGTGCACCGATACTCACCAACATCGC
ACAATGAAGATTTTAACCCAAGACGAAATTGAAGCTCATC
GCTCACATACGCTAAAAGGTGGTATTGAAGGTGCCCTTGC
CGGATTTGCAATCTCTGCTATAATTTTCAAAGTCCTACCA
AGAAGGTACCCAAAATTCAAGCCTTCGACTCTAACATGGT
CCATAAAAACCGCCCTTTGGATCACCCCTCCCACGGTCTT
GACTGCTATATGTGCGGAGGAGGCCTCGAACAATTTCGAC
GCCACCATGTATGGTAGTGGCAGTAGTAGCGAAGACGCAC
TAGATGAGCACAGAAGATGGAAGAGTTTGAGTACAAAGGA
CAAGTTTGTCGAAGGTCTATCTAATAACAAGTATAAGATC
ATCACCGGTGCCTGGGCCGCTTCGCTGTATGGGTCGTGGG
TAATCGTGAACAAAGACCCCATCATGACTAAGGCCCAGAA
AATTGTTCAGGCTCGTATGTACGCTCAATTCATTACCGTC
GGGCTGCTGCTGGCCTCCGTTGGTTTGAGCATGTACGAGA
ATAAGTTACATCCTAACAAACAAAAGGTCAACGAAATGCG
CCGCTGGGAAAACGCACTGAGGGTCGCCGAAGAGGAAGAG
AGACTCGAGAAAGAGGGAAGAAGGACCGGCTACGTTTCTA
ACGAAGAAAGAATAAACTCCAAGATCTTCAAGTCGTAAAC
CATAACTTCGTATAATGTACATTATACGAAGTTATTCGTC
GGTTTATCTGCCTCAACTTTATTTCCGCTCCTCGTCTTTT
ATAAAATTCCTTTCATCAATACATCTATATATTCGAATAT
ATAGATAAACCAATACAAAAACATACTGAAATTTTTTGAA
AACAACTAAAACTATTCATTGCAGTTACACGTGAATGCTA
AACTTTATATCGCTCTTGTCGGTCCCGCGGAGTTAACATT
TAACGGCTTCTCGCGCAATAACCGGAAAAATTCCAACAGT
TTCTTTGTAATATTATTAAGCCTTCTTTTTTCCCGGAATC
TATAAGAGGGGACGAAAATTAGCCGCTATTAATTCTGGTA
TTGCCACCTAGACAAGAAGTAAACAGACACATTACGTTAG
CAAAAGCAACAATAACAAACACAACCATGGACAAGAAGAA
GGATCTACTGGAGAACGAACAATTTCTCCGCATCCAAAAG
CTCAACGCTGCCGATGCGGGCAAAAGACAATCTATAACAG
TGGACGACGAGGGCGAACTATATGGGTTAGACACCTCCGG
CAACTCACCAGCCAATGAACACACAGCTACCACAATCACC
CAGAACCATTCAGTTGTTGCTAGCAACGGAGACGTCGCAT
TCATCCCAGGAACTGCTACCGAAGGCAATACAGAGATTGT
AACTGAAGAAGTGATTGAGACCGATGATAACATGTTCAAG
ACCCATGTGAAGACTTTAAGCTCCAAAGAGAAGGCACGGT
ATAGGCAAGGGTCCTCTAACTTTATATCGTATTTCGATGA
TATGTCATTTGAACATAGACCATCAATCTTGGACGGTAGC
GTCAATGAGCCATTTAAGACCAAATTCGTGGGACCTACTT
TAGAAAAGGAGATCAGAAGAAGGGAGAAAGAGCTAATGGC
CATGCGCAAAAATTTACACCACCGCAAGTCCTCCCCAGAT
GCTGTCGACTCAGTAGGGAAAAATGATGGCGCCGCCCCAA
CTACTGTTCCAACTGCCGCCACCTCAGAAACGGTGGTCAC
CGTTGAAACCACCATAATTTCATCCAATTTCTCCGGGTTG
TATGTTGCTTTCTGGATGGCCATCGCTTTCGGGGCCGTAA
AGGCCTTAATAGACTATTATTACCAGCATAATGGTAGCTT
CAAGGATTCGGAGATCTTGAAATTTATGACTACGAATTTG
TTCACTGTGGCATCCGTAGATCTTTTGATGTATTTGAGCA
CTTATTTTGTCGTTGGAATACAATACTTATGCAAGTGGGG
GGTCTTGAAATGGGGCACTACCGGCTGGATCTTCACCTCA
ATTTACGAGTTTTTGTTTGTTATCTTCTACATGTATTTAA
CAGAAAACATCCTAAAACTACACTGGCTGTCCAAGATCTT
CCTTTTTTTGCATTCTTTAGTTTTATTGATGAAAATGCAT
TCTTTCGCCTTCTACAATGGCTATCTATGGGGTATAAAGG
AAGAACTACAATTTTCCAAAAGCGCTCTTGCCAAATACAA
GGATTCTATAAATGATCCAAAAGTTATTGGTGCTCTTGAG
AAAAGCTGTGAGTTTTGTAGTTTTGAATTGAGCTCTCAGT
CTTTAAGCGACCAAACTCAAAAATTCCCCAACAATATCAG
TGCAAAAAGCTTTTTTTGGTTCACCATGTTTCCAACCCTA
ATTTACCAAATTGAATATCCAAGAACTAAGGAAATCAGAT
GGAGCTACGTATTAGAAAAGATCTGCGCCATCTTCGGTAC
CATTTTCTTAATGATGATAGATGCTCAAATCTTGATGTAT
CCTGTAGCAATGAGAGCATTGGCTGTGCGCAATTCTGAAT
GGACTGGTATATTGGATAGATTATTGAAATGGGTTGGATT
GCTCGTTGATATCGTCCCAGGGTTTATCGTGATGTACATC
TTGGACTTCTATTTGATTTGGGATGCCATTTTGAACTGTG
TGGCTGAATTGACAAGATTTGGCGACAGATATTTCTACGG
TGACTGGTGGAATTGTGTTAGTTGGGCAGACTTCAGTAGA
ATTTGGAACATCCCAGTGCATAAGTTTTTGTTAAGACATG
TTTACCATAGTTCAATGAGTTCATTCAAATTGAACAAGAG
TCAAGCAACTTTGATGACCTTTTTCTTAAGTTCCGTCGTT
CATGAATTAGCAATGTACGTTATCTTCAAGAAATTGAGGT
TTTACTTGTTCTTCTTCCAAATGCTGCAAATGCCATTAGT
AGCTTTAACAAATACTAAATTCATGAGGAACAGAACCATA
ATCGGAAATGTTATTTTCTGGCTCGGTATCTGCATGGGAC
CAAGTGTCATGTGTACGTTGTACTTGACATTCTAAGGCAT
CCTGCAACTGTTCTGTGGAGCTATTAAATCTTTATAGTAA
ATTTTTTTTTACTTTTTTTTTTTTTTTTTTTTTTTTTTAT
TATTTACAAGCGTCTATATATTTTCTATTATAGAATATTG
TCATTTATTACATTATAACTTCGTATAATGTACATTATAC
GAAGTTATGGTTCATCTGTAAATCTCATCAAACGGTCTCG
TATCGGCGAAGCAACTGTCCCAAACTTCATCTACAATTTT
TGCTGCATGTTCTTTGCTTTGGCAGTTGGGGTTCCCCGAA
ACACTAATTATTGCCCTCCTTCTAACACAATCTTGGTGTC
CCCTTGCCACATGGAATCCTGTCCTAAACCCTCTTCTCTT
GAACTCTTCCCAAAACCTACATTCACCTGACAAGCTGCTA
GCACGAATTTCAGAACATGCATGATGCTTCAGATTTAACC
AATCTATTTGCCATTTTAGATCATCGAAATAATGAATTAA
TTCATGCGAAAGCGTATCCTCTAAATGCCACTTATCACGT
AACCTGTTCTGGCACAATAGGATTCCCAATTCAGGATGAA
AGCCACCGCCCTTCCAGTCGGGACAGTAATCGCAGATGAT
CTTCGAATCGTCGAATTTACTGTCGCTACCCTTATTAAGT
TTCGTAATAGCTTGTACCATAAAGCGAACTGTGGGAGAGT
ATTTAAGCATCCAATCTCGATACTCATAACATTTCAGACA
TTCCTTTTTTAGTTCCCTAGCTTTAGAGTCGTCTTCGTAT
CGAGTTTTCTCCTCCGGTGTCAAGCCTATACCAGTCTTGT
ACTGCATGGTCCGTCTCCACCACTCAAACCCAGCATTGTC
ACCTGATGAGTTCATGTCATGCCAGAAAAAAAAAAAATTC
GGTACTATCAGCTTTCCTTGGTTTTGGTTGTACAAATTAT
GCCTTACTCTTCTGATCATTTTGATATTAGAACTCTTATT
TTTCTTATTTGTTCGCATCGTCATAAATGATAATTGGCGA
AAACGCGCCAAAAAGTGAAAAAGTGAGAACTACTTGAAAA
AAAAAAGTTTGATATTATAGGTATTATTGCTCAAATAGGT
ACGATATTGTTGTAGGCATAAAAATTAGATTAGCAGAACC
CTTTTCCATTTCATTAACATGTCTAGTTCAATATTTGGCC
CACTTACGGGTTTTTTGGAGCGTGTCAATTCACTCAATGC
GCCCTACCAAGCATTATCATATGACGAACAAAAGGCCATG
ACTATTTGGCAAAGAGTCAAATTCTACAACTGGACTTTTG
AATTGTGTGCTCTAGGTGTGTTGTTCTTGGTTTATGCTTT
CTACAAATTTGGTAACTCCGTTAATTTGAAGCGCGGAAAT
CAGATTTTCCAATCTTTGCATTCATTTTTGGCCAACGACT
TAAAGTTCTCCCGTGTAGGGTTCAATATCAATGATTCCAA
AATCTTTACAGTGGAACACCAAAATACATGGTTCTCAAGC
TTCGCCACTGGCCGTAGTGCTATTAAGAGCATCAACCTAA
ACCTTCATCTGGTAGCCCGTAGCAACCCTTTCTCTATGTG
TCTAGAGTACCTGCTTGGATTTTTTTTTGCAAGTTTGAAA
AGTAAGCAATTGGAAGAATTTATGGAGATCGTGATCAGGC
CAAATGGTATTTTAGTTACTAGTGAATCTGCTCATCCTAA
CAAGAATGCGCATGAAATTTTGACCAAATTTAGATTTGTC
ACTTCTATTGTTAACAAAGAATTCATGAATCAAGCTAGAA
CTGAAAACTATTTCCTGTCTATTGCACACACTAGTGAAAA
CGATAAACTACCAAATAACTTCGTCTACATGTCCGATGTT
AATCAATTATCAGGGTTCATGTTTCATTACTCCAAGCCCT
ATGAGGTTTTGTCCCAAGCTGGTAATCTTTTGAAATATAT
AAGTTTCACCGATTTGCCTGTCAACCCTCCTAGAGACGAC
AAGGAATGGGAAAGCTCAATTGAACCAAAGGCTATCATTC
GTTGCGCTGTTCCCCAAAATGAGAATGAATTGAAGTTGTT
AAACCAAATTATTTCCTTAGTCGTAGAAATCTACGATGGG
TTCACTCAAGATTTAGTCCAACAGTCTCCAAACTTATTCA
TTACCAACGACATCTTGAAAAGAACTACCAACTTGCGTCA
GCAAGAACTGAACAAGATCAAAAAGTTTATGAAAGAAACT
GAATTGGAATTGGCAAAGGAGAAGAAATTAGAATTGGAAA
AAGCCAAAAGACGTCAATTGAAGGCCTCTGGTCAACAAGA
AAAGGTAGATCAAAAAATGAAAGAGAAAAGAGAAAGACGT
CTCAAAAACAAGCAAAGAACAAGATTTCAGTAAGAACCAC
TTTGTTCTTCTTTCCTCCTTATAATTTTCTGAACCTCTTC
AGTTTTTGTATACGAACGTTTTCCATGTATCCATACATTT
AAATAGTAAGTATGTAAATTGGTATGTGGTGTTTTGAATT
GCGATGTTGCCTATATACAAGATTGTACGCTATCTGAATA
CATACTCTTTACATAACTTCGTATAATGTACATTATACGA
AGTTATCAATCAAATGTCAAGACCGGGGATCTTAACCTCT
TCGATAGTAATCCCAGAATCCAATAATCCCTTCTTTTCCT
CTTTTGGCTTCTCTTCTTTCTTGTGGCCAAAAACAGATTC
TTTACGTAACTCCATGTTCTTTTGAACTTCCGTTTCATGG
CGTTTAGAGAGCTGTTGATGGTCTTCCTCTAGCTTTGCCT
CAAGTGTTTGGTATTGTTTTAACAGTTCCGTATTTATGTC
GTGTTCTTCGCTGAGTATGTATTTTGCACCATTGAAGTTA
TGTAAATAGTTTCTCATTAAAGATGGTTTGACATTTGCAA
CTTGTCCTTTATATAATTGAAATCGCGGGAAATCCTTCAG
GACTTGAACCTTGACCCTGTGGGTTCTCTTTGTCAGAGCG
CTCAGACACACCTGGGTGCAATGTAGCATCTTTGGTCGAC
CTGTTTCGTTCGTTATTTAGTTAGCCTTTTATATTCCTTA
CGGTATAACGTAACTTAACTGCCCTTTGAGTTTGCTTTTT
CATCGGAAAGAACAAATGAACTAAAAACTTGCAATAATAA
ACAAAAAAAATACAAAATAACGTGGATGTATTAAACCAAA
AACAAAATAAGACAACTCTAAAGCTGTCAAACAGAGATCT
AACGGATTGAACCATGTCCAAAGTAATGAAACCCAGCAAC
GGAAAAGGTTCTAGAAAGAGTTCAAAAGCAGCCACACCTG
ATACTAAAAATTTCTTTCATGCAAAGAAAAAGGATCCGGT
GAACCAAGATAAAGCAAATAATGCTTCTCAAATTACGCCA
ACAGTGCCACATTCTCATCCATCAGATATGGTTATCCCTG
ACCATTTAGCCGAATTGATTCCTGAGCTGTATTCTTTCCA
ACAACTGGTGGATTCCGAGAAAAGATTAGATCATTTTATT
CATCTGCGAAACTTACATATGAAGCGAATGGTTGCGCAGT
GGGAGAGGTCAAAGCTATCCCAAGAGTTTCTTTATCCTCA
TTTAAATTTTCCAAATGTAAAATTTCTCCGAATCTTCATT
TCAAATGTTAGTGAAAACCAACCCTGGCAAATGGACACAA
ACAATGAGGCTGACCTTATGGCACTGGAGAATGCCACTTG
GACGATGAGAATCGAAGGTCGATTATTGGACAATGTGCAA
GCTAATGATCCAGCAAGAGAAAAATTTAGCTCATTCATAG
AATCGATAGTGGTAGACTTCAAAAATAAGGAAAACGATAA
TGTGCCATCGACTAAATTTAATGCGGCCCCTGAAGAAAAT
GCCACCGAAGGACCCAGTGATAAGAAATTGAACTTAAACT
TACCGTTACAATTCAGCTTACCAAACGGCGATAATAGCAC
CACGACTAATACCGACCAAAATAATGCCACGATGGGGGAG
GAGACTGCCAAAAAGGATATGAGTTCTACAACTCCAAAAC
TAGAATCAGTGAAATGGCAGTATGACCCGAATAATCCTGT
AGACTTCGATGGTCTCGATATTAAGAGGGTAGGGTCTGAA
AATGTAGAATGCACTATAAGCATCCTGCGAAAGAGCAGTC
CTGAAGAGCCTTTCATGTCATACTCTCCACAACTAACCGC
AATAATAGGATTGAAGAGCGGTACATCACATGATGCAATA
TTTTCCATATATAAATACATCCATTTAAATGAATTGCTTA
CCAATGATGAGTCTGCATTCGAAAATTTGATGGGCAACAG
GAACAATCACAATAGCAACACCAGCACCTCAAAAATGTTG
GACGCTGCTAGTAGTCAAGTTTCTATTGTAAAATTAGACA
CTCAGCTTATTACCTTATTACCCAGCAGTCTTAAAGAATC
TTCTCCAGATACAATGAAATTAACGGATTTACTGTCCCTT
ATTAATAGTACTCACCTGCTCCCATTACAGCCAATTGAAA
TTGATTACACAGTACGCGTTGATAAAGCTTCCACTTATGG
TGAGTTGGTTCTTGATATTGAAGTACCTGATGTCAACGCT
CTAAAATTCAATAATACACAAAGAGAAAGTCAAATTGGGG
CTGCTGAATTGAATGAAAATGCCAGGGAATTGGAACAAAT
CAAACCCAAGATAGCTTTACAGGACAAAGAAATAACCAGT
GTCTTGAGCAACTTGCATGAGTCAAACAAACGATACCGTT
TCTTCAAGAAAATTAGTGAGGACCCAGTTAAAGCATTAAA
TGAATGCATTGCTTCTACCTCGAATGCTTTGAAAGTTTTA
TCGGGAGATGAGGGCTATAATGAAGATATGGTAAGGCGGG
CTAACTTTTACAAGGAAAATGAAGCTATGTTGCGCGAGAA
TATAGAAGTCATATTATCAAATGGACGAATGTAAGCTATA
ACTTCGTATAATGTACATTATACGAAGTTATTCTTTACAT
TGATACACAATAGACTGAAGATTTATGTAGTTTTCTTTGT
ATATAAACTCTAGATAGGAAAAGAAAGGTCACCATTCATT
TATAATAATTAAAGACGAACAGACAATGCTGATTTGTTTA
TAGCGCCTACAAGTAATGGCGGCTGTCTGATTCCATTGTC
TCTTTCTAAGAAAAGCGCTGAAAATTTTCTACTGGAAATT
TCAGAATATGAAAAAGTAGTAGAGATGAGGGCCACTTAAA
CACAATAAGCATATAAGGAACCAAGGGAAAAGCAACAAAT
GAGTGCTAACAATGGTGTCACTGGCAAACTCTCTAGTAGA
GTCATGAATATGAAGTTTATGAAATTTGGTAAGACGGATG
ACGAAGAGAGTTCCAACTCCAATACGCCGTCTAATATCAA
CTCAGATGTGGAACCTATAGAGCAGAAAGGTAAACTCTTT
GGTCTGGATGACTCAGCGTGGGACCTCAATAGCTACAAAG
ATGATTTAAAAAAAATTTCAGGTAAGGAGAAGAAAAAGGT
GAAAAGAGTAGTATATAAGAAGCGACCCAATCTCATAATC
TCCAACGTTGGTTACAGTGAACTGCGAAAACCTGAGGGTG
TGATAAGTGGGAGAAAAACCTTTGGCGATAATTCTGATGA
TAGTGGTTCCAGGAAGAGAAAGTTTGATGAAGGCGAACAA
AATGAAGACGAGAAAAGGGATGCTAAGGATAAGGAATTTA
CAGGGAGCCAAGACGATGGAGAGGATGAATATGACCTAGA
TAAATTATTTAAGGATAGCATCAAAAAAAAAAAGACCAAC
CATAATGGTAAAAATAAAAATAGAAATTCAAAAAAGTAAC
GCAGACAATGCACCAGCAGAAGTACGTATTCGTATATAAT
AATGAGAACATAATATAAAGCATTGTGTAGTATTTTTTTC
GTATTTGTCATAAACCATAAGGACTGCCGTCCTTTCTATT
ACGCTCAATTCCAAAACATATACAAAAACATGTAAATACA
CCACTTCTAATTTATCAGATAAATCTCTATCATCAATATC
ATTGAGATCGTTTTTGTATCTTTGCGTTTTTTTTCATAGC
TTGAGTGTCGTCACTCTCCTTTTCGCTACTTCATTATTGC
TACCTCATAACTTTCTCTCAAGCTCAAGCATCATCTATTT
CTCGAAAAGTTGCGTTGGTGATCTCAAACTCTGCCCCTCC
AGTATTAATAATGTTACTTTCAGTACATAAGACTTCAGTT
CCATTCACAGAACTCGTCTCATGCACGCCATGCACTTTTA
TGGAATCTACGCTAGGTACAGATGTTTTTGTACCGTGGTT
GCCAAACAAAGTTGTTTGATGTAAGTCTTCATCAACTACG
TAGGGCGAAGAGATGGTGTCTCTTTTCGTTAGAAAATTGT
CCTTCGCGTAATTGAAAAGCATGGAATGCAAATTGTGCTT
ATAGGAGAACTGTAAAATGTAAGAAAGCAGCACAATAAGG
ATGAAGTTGGTGAAAAATTTAGAGATTTTTTGTTTCATTG
AGGTGTAGTTGGCGTAGTTAAGCGGTAATTTTATTATGTG
GATAGTGTTGGCAGCGCTGACTGAAGCAACGTAGGTGCTA
TCCGGAGAGATAGTGACCTCTGTAATGGCAAAACTATGAG
CTTGTTTGAATATTTTAGACATTGACAGGTCTTTTAGTTT
CACAAGAGCTATGGAATTGTCATTACTTGCCAGTACCGCC
AATTCACCCTTCATGTCGACATCCATAGAAGTAATCCCTT
TGAATCTGTTTGTCACTTGTTTGGATCTTAATACGGAAGT
GTTTCCTGATTTGATGCTTATTTTGGTCAGCACAATACCT
TTCCCTTTTTTTAAAGAGGCTGCTATCAATACTGTGTCAT
CGGCTATGAAGTTTATTTTAGATAAACTCCAATTCTTATC
AAAATCTGTTTTTCTGGCGATACATGAACCGGTAACGGTA
GAAATCACTTCCAAGCTAGAACCGGTGATATAAGCAACAA
CCTTACCATCAGTGGAAAAGTGTAAATCCTTTACTTCACC
CCTAGTCTCGATCTCAAACTTCTCTGTCAAGTCGCTGGGG
TCAATGATTCTCATTATAGCAGGTACTTTAGATGATGCGA
TAGCTGCAACGGTACCTTCTCGTGAAATATAAACCAGCTT
CGTGTAGTCATCCGCATTTGTAGATGCGTCAAAGTCTACA
CTAGTGAGGAACTCCAATTGATCATTCACTTTATCGTATT
TAAATTTTCTCAAGTGCTTATTACCTTTACCTTGGGTAAT
CTTAGTGCTATTTTCATTGCAGCCAACCAAAATGATACCC
TTGGAAGCGTCAATTGCAGTAGGAGAGTCGTCGTTGTCTT
CCAATGCAAACTCGCTCAATATATGAAACTGTTCCTTCTC
AGTATCTTTGGTAGGATCCACGCGCAAGACCGTCAGCTTG
TTTGGTATGCCATTGTTTCCTTCTCCTCCACCGCCTGCCA
CAAGTAATGTGTCGTTATTCAAAAATTTTGCACCGTACGC
AGGATACCCGACGTTATAACTAGCTGTCACGAACTTCATA
GTGGCTCGATTGTATCTCAACCTTGTTATATATCTGTATT
TCTATCACGTATCCTTCTAGGTTTCTGTACACGTTTTTGA
ATTTTTTGGATTTTTTTTTTTTCAACTTTTCTTTTTTCCC
TCATTCTTACTCTATTGTCATCACCATTCAAGATAAAGAT
AATAACTAGCTTTGAGAAATTAGACCAGACGCAGTGGAAG
GTTGAATACATGCCTGTGTGAGGGTGGTGCCAATGACCAG
TACATTACATACGACAAAAAAAGTGCTCTCCATTCAATCA
CACGTCATACATGGCTACGTGGGAAACAAGGCCGCTACGT
TCCCACTTCAATACAGAGGTTGGGATGTGGACGTATTGAA
CACAGTTCAGTTTTCTAACCACTCGGGGTACGCCCACTTC
ACAGGCTTCAAATGCAGCACTGAGGAGTTGGTAGACATTG
TAGAGAAGGGCTTGATTGGGTCTCTTAGAATCAAGTATGA
TGCCGTACTTAGTGGCTATTTACCCAATGTTCAAGCCCTG
CAAAAGGTAGCAGGAATAGTGGGTCAATTATGTGAGGGGA
GTGAAAACGTCAAGTGGATATTAGATCCTGTACTGGGCGA
TAATGGAAGGCTGTACGTGGATCGAGAATGTGTTGCGGTA
TACCAAGACATTTTACAAAACTTCAAAATTTTTTTGGCCA
CACCAAATCAGTTTGAAATGGAACTGTTGGTGGGGATGTC
AATTCGTACCTTAGACGACGCTAAGCAGGCATTTAAACTA
TTTCATAAAAAGTACCCTAGGGTAAGCCGAATAGTTGTCA
CTAGTCTGGAATTATCTGAATTCCTGAGCAACGACACTTA
CGTTGTTGCTGGTTTCGACTGTAGCGCTTCAGAAGAGATA
TTCTTCTATGAAATCCCCAAGATCAACGCAAAATTTAGTG
GAAGTGGTGATTTAATCAGCGCCATGCTCACTGACTCGTT
ACTAGGCGACCGCCGCTGCACACAGCTGTCATTAAGCGCA
TCCTTGGGCCAAGTGCTGTGGCTCGTCACCAGTATCCTAC
AAAAAACCTACGACTTGAATATCGCCGAGAGAGGTCCACA
AGATTCCACGATAGATATCAAGGATTTAAAGCTGATTCAG
TGTAGAGACATCCTAAAGCAAGATCTCATACCCTCCATTG
GCAAGCCAAAAACCATTAAAATATGATTCATAACTTCGTA
TAATGTACATTATACGAAGTTATTTACGAAACGGTATGCT
CCTTCCTCATTGGGGTGCGGCTGCTGCAGGAACCTGCCTA
AATAGGAAAATACATTCCTGATTTGGAAACTGTAGGCACA
CGACGCGTCCCTTTGGAGAAGATCGATCCTTCTTTGGGTC
TTTCAATTTGATTGGAAAAAAAATATTTAAAAAAATAGAA
GAAAAATATAGAATATATAGAATATATAGAATCAACTACT
GCAGTAGATAAATAAAGAAGACTATTCATATTCAGTATCA
CAATTGAAAGATTATTACAATTTGTATACATTGGTTCCCA
ATGAAGAGCTTTTTTCTTTATCTTTATGTGGCATTCATGT
TTAGTTGCATAACGGCTCTGCCATTACCTGTGGATAACAA
AAGGGCTTCTTCAGACTCCTTAGACCTAAAGAAAAAATAC
GCACCAGACCCTCCTATTACACATAATGTAAACATCGGAA
TTGTTTTCACAGATCCTGAAAGTTCGGAAGAAGCCGGCCG
TCTCATAACAATAGACTTATACGGGACTATGGTGCCCAAG
ACAGTAATGACTTTTTGCCAGTATGTTGACTCAGTTAAGG
ACAGATTGGCCAGTAGACACAGTTACTCGCCAGAACGCGA
TTTTGATAAAATTCTACCGAATGGAGCTATAGAAGGTAGC
TCCGTTTCTTCCTCCTCTATTGAAGAAACGGAAATGTTGG
CTCCAAAACTCCCGGAAGAAAATCATAGTTTAATTCATGA
TAGGCCAGGCAGAGTTTCCATGATTAAGGACGATAAGGGT
CTTAAGTTTATAATTGAGACTTCAGAGACCCCTTTGGAAG
GCGAATCAGTTGTGTTTGGCCAAGTTACCGCCGGGTTAAA
AGATCTGATGGATAAACTAGCTAATGTGAAAACTGACGAA
AATGGCAAACCAGAGCAACCAATAACAATAGGTTACATTT
CATCCCAGGAACACAGGATTCAGCATGCAAAGGAAGCTCA
CGAAAAGTATTTACAAAGGCTTCAAGATTACCAAAACGGC
GATTTGGAGAAAGGTATTACATTGAAGAATTATTTATACC
AGGGTAGTCAAAGAAAGTTAGAAGACGCAAAATATAATCA
GCTTCACCATCCTTTACCAAAGATTATGCTTGGTATTTCG
GTATTGTTACTTTTCTACGTTTTGGCCAAGTACAGGAAAA
GAATATTCAACAGATCGTCTAAAATAGTTTCTATTAGAGA
GGATTAAAATGTTTCGATCCATCCGCTTAATATTCATTCA
TTTTGTATCACATACATACGTATAAATATACATAACTTAC
CTCGTCTTTATTATGCCAAATAACTTCGTATAATGTACAT
TATACGAAGTTATCCATCATTCCAGGGTTTTACGTAACAG
TTCCTCTATGGATTCCTTTTCTAGGTACTTCCCAATCAGC
ACAATTTTACACTCTTTATTGGATCCGTCATATTTGCCTG
GAAAGACATCGTAGGTGTCGCGGACGCCTTGGATTACACG
AGCAATGGGGTTCTCTCCTTCAATAAGTATCAGACCTTTA
GTTCTTTGTACTTCCCAATCACGGCCGTCATCTCGGCGAC
GCCCTCCCAGCACTGTCATGGCTCCAAAATTCTTCCACAA
TAAAGGTTGCAAAAATTGCTTAATAAACTTATTATTATAT
TCTTCCTCGTTTTTTAATGGTCTGAAAGTAAGCATTATTG
TGCCCATTCGATCATCGTGGATAGTGCCATTACCTGAGCC
TGAGTCTAAGATGTCAGATATCCGTACACTGTCGTATGCA
TGAATATCTAGTAAATTTTGAATCGGCGTATCACTATACT
TGGTGAAGAACATCGGTGCGATAGAATTTATTTCCCGTAC
TCTTTCTTTTAATTGTTTGACCATTTCTGGTGAATGTTCG
ATAGTATCGTATTTGTTCATTATAATTCGATCAGCCATGG
CTAGTTGGAAGTGTGCAATAGTCAGATTCCCCTCCAAACC
AACTTTGTCACCATGCCAATGGGCATCGATGGAAATATCA
TCTAAGCATTTTAGTATATGCTCACAATCCAAAACCGTGA
TGATCCCGTCAATGTAAACGCTGCTATTCAAACCTTCATC
CTGCCAAAACATCTTAGCGATGGGGGCGGGATCTGCAATA
CCGGAGGTCTCTAAAAGGATATAATCGATTTTACCAGGTG
AACGCTCCACCATATCTTCGATGGCTTTAACACCTATATT
TTTCAACGAACAACACAGACACCCGTTACCCAAATCCAAC
CATTCTTGGTAGCTGTTCGATCCATTTTTAATGGTCATAG
CCTTTTCGATTTCACTAGAATCTCCAAATTCATTTAAAAT
TACGGCAATTTTTTTATCTGCACCTTTTAATGCAATTTTT
TCCAGCAACGTCGATTTACCTGATCCTAGATAGCCGGTAA
TAATGCTCACAGGAATACGCTTTTTCTCGTGCACATCTGT
TGCGCCTGCAGAAGTGTTCTCCACTTGCTTGTTTACCCTT
TCAACTTTTGCATCGCTAACAATATTTCCACCATCATACG
AGACATTTTCCAAAATTTCTTGTAGATTATTTTCTTCACC
TGTTACGAGGCAGGGTAGTTCACCATCTTCTTCTTCATTG
AACTTGATGTTTCTCAATGCAGACATTCTTCCGCTTTAAA
AGTTGAAAATTCCTCAATGAAAAGGGTGTTCTTGGCTTTA
CAAGCGCATTAAACATTTAATATTATATAATATTTATAAT
ATACATGTTATTCCAATAGTGAAAAAAAAAAAAAAATGAA
AATGAAAATGAAAAATTCGGCCCTTAAAAATGAACAACCT
TTTACCAGCCGGCATTAAATGTCGTGGCACTTCACAGTTT
ATAACGCAAGGAATTTACTAATAGCAAGTGAAACCATTAA
CGATTAGTGTTGTTAAAAGAGTTGAATAAAGCCATTAAAC
AACGATTCAGTTGACAATGCGTTGGTCTGTCCTTGATACA
GTGCTATTGACCGTGATTTCCTTTCATCTAATCCAAGCTC
CATTCACCAAGGTGGAAGAGAGTTTTAATATTCAAGCCAT
TCATGATATTTTAACCTACAGCGTATTTGATATCTCCCAA
TATGACCACTTGAAATTTCCTGGAGTAGTCCCTAGAACAT
TCGTTGGTGCTGTGATTATTGCAATGCTTTCGAGACCTTA
TCTTTACTTGAGTTCTTTGATCCAAACTTCCAGGCCTACG
TCTATAGATGTTCAATTGGTCGTTAGGGGTATCGTCGGTT
TGACTAACGGTTTGAGCTTTATCTATTTAAAGAATTGTTT
GCAAGATATGTTTGATGAAATCACTGAAAAGAAAAAGGAA
GAAAATGAAGACAAGGATATATACATTTACGATAGCGCTG
GTACATGGTTTCTTTTATTTTTAATTGGCAGTTTCCACCT
CATGTTCTACAGCACTAGGACTCTGCCTAATTTTGTCATG
ACTCTGCCTCTAACCAACGTTGCTTTAGGTTGGGTCTTGT
TAGGCAGATATAATGCAGCTATATTCCTATCTGCGCTCGT
GGCAATTGTATTCCGTTTAGAAGTTAGCGCCTTGTCAGCC
GGTATTGCTCTATTTAGCGTCATCTTCAAGAAGATTTCTT
TATTCGATGCTATCAAATTCGGTATCTTTGGCTTGGGACT
TGGTTCCGCCATCAGTATCACCGTTGATTCATATTTCTGG
CAAGAATGGTGTCTACCTGAGGTAGATGGTTTCTTGTTCA
ACGTGGTTGCGGGTTACGCTTCCAAGTGGGGTGTGGAGCC
AGTTACTGCTTATTTCACGCATTACTTGAGAATGATGTTT
ATGCCACCAACTGTTTTACTATTGAATTACTTCGGCTATA
AATTAGCACCTGCAAAATTAAAAATTGTCTCACTAGCATC
TCTTTTCCACATTATCGTCTTATCCTTTCAACCTCACAAA
GAATGGAGATTCATCATCTACGCTGTTCCTAGCATTATGT
TATTGGGCGCTACCGGTGCAGCACATCTATGGGAGAATAT
GAAAGTAAAAAAGATTACCAATGTTTTATGTTTGGCTATA
TTGCCCTTATCTATAATGACCTCCTTTTTCATTTCAATGG
CGTTCTTGTATATATCAAGAATGAATTATCCAGGCGGCGA
GGCTTTAACTTCTTTTAATGACATGATTGTGGAAAAAAAT
ATTACAAACGCTACAGTTCATATCAGCATACCTCCTTGCA
TGACAGGTGTCACTTTATTTGGTGAATTGAACTACGGTGT
GTACGGCATCAATTACGATAAGACTGAAAATACGACTTTA
CTGCAGGAAATGTGGCCCTCCTTTGATTTCTTGATCACCC
ACGAGCCAACCGCCTCTCAATTGCCATTCGAGAATAAGAC
TACCAACCATTGGGAGCTAGTTAACACAACAAAGATGTTT
ACTGGATTTGACCCAACCTACATTAAGAACTTTGTTTTCC
AAGAGAGAGTGAATGTTTTGTCTCTACTCAAACAGATCAT
TTTCGACAAGACCCCTACCGTTTTTTTGAAAGAATTGACG
GCCAATTCGATTGTTAAAAGCGATGTCTTCTTCACCTATA
AGAGAATCAAACAAGATGAAAAAACTGATTGATAATAGCT
AACGTCAATTCCAATAAAATATATAGCGAGCGTTTTACAT
TAATCCACCTCGACTAGACTTCAAATTTTCACTTTTATAT
CTTACCTTTATAAATTTCTGTTCTCAAAATCAAAACAATT
ATAAAAAAATGCTATCATTAATCTTCTATCCTTGAATTAA
CATTATATACTCTCCCCCCACTACATTATATTTTGATTTT
ACATATAATACAACAAACCTTCTCAACTATAACTTCGTAT
AATGTACATTATACGAAGTTATTAATTACTCTCTTTCCTC
AGTGTCGGTGCTACTGCTGTCATCACCGAAAGCTATTTCT
CTAATTTGTACAATCCAAGGATCCATCAACAGCTCAACCG
CACTGGCTCTCTTGGAGGGGTTTTGAATAAGACATCTTTC
CAGAAATTTCATACCAGCAGACGACACTTCATCCTTAGTA
GGGAATTGTGGGGTATGTCCTGCAGCAACATGGTACATGA
TAGCCCATTCATTATCTAAGTTAGCCCATGGCCGTCTACC
AGTGATCATTTCTAATACCACGCAGCCTAACGACCAAACA
TCGTCAGCACCCAACTTACCCTTAGTAGTGCTACCAGTGA
TGGATTCTGGAGCCATGTACATAGGAGTTCCCATCATGTC
TAATAGAGCATTTTCGTTATTTTTCACTGCCTTTGAATCA
GAAACATGGGTAACATCTTCGTGTTCACCATCTGCGTTTT
CGATTTTGTTCATACTTGCCAATCTAGTTCCATTATTAGC
AATTTTTTTAGCAGCACCAAAATCAACATACTTAATAACA
CCATTAAAATCTAGTAGGATGTTTTCGGGTTTAACATCAC
GGTGAACAATGCCGGATTCATGCAAATATGCAAGTCCTTC
TAGCAATTGTAAAGTGTAGACTTGAGTGACCATTTCATCT
TCAATACGACCATGCTCCAAAAGAGCTGCTAGGGAACCGC
CTTCACAATATTCCATAAAGATGTTAACTTTATCACGATG
AACTTCAACACCGTAATATGAAACTATATTTGGATGGTTC
AATATCTCTAAGACACTCATTTCCTCCTTGATTAAGGGGA
ATATTTTTTGCATTGATTTGCTATCTTGAATATTGATTTC
CTTGACTGCTAAAATCTCACCATTATCCAAATCAACAGCA
GAATATACCCTTCCAAAAGTACCGCCACCAATAAAGTTCC
TCTTTTGCCATCTCATAGAAACGTTCGATATGGAAGATGC
CAAAGAAACAAGGTACTTGTTACCTTTGTCACTATCATCA
ATTACTTTACCAGTTTGATGAGGATTCCGCTTTATCCTTT
CTTCCAATTCCATTATACTTTGTACTCGGAACTCGGAATT
CACTTGTAGCATCATATCATCGTCAAACACATCTTCCAAA
TCAAGATTTGATCTAGCTTGTTGATTGATTTTCTCAACTT
CTATGGAGCGTGCGCCTATTATATCAAAATGAGAAATAAG
TAATGACATGCATTCTGAAATTTTTTGTTTTAAAGAAGAA
AATTGGCATTCATCAAGAGCTAGTATGTTCCAACCGCTTA
CCATATGCATCGCGAACTCCATTGACGTGACACACCACCT
AAATACCCTTTGATCAGTCGGATCACAGTCTTCAGCTAAG
AACTTCAGCCATCCGATACTTAACCGCATCATTAAAAGTA
TTATAATGGATCTTTTTTCATTGTTGGCAACATTAATTCT
CAAAAAGTTCAGACCAAAATCCCTCCCAAAAAGGAAAATA
TTATTCAATAAATCATTGACAGGACTTACCTTCTTGAACG
TGGTCACAATCTTTGTATAGTTCTTCAGAACACTGTACGT
GCATCTGAAATATGCTTTATTTATCCTTTGTAAGTTGTTT
TTAACCGTTTCTGAGGAAGATTTTTTTTCCAAGAAAGAAA
CTGAGCTACCAGATATCTGTTGGAACCTGTCACATTGGTA
TTCTAAGGCATAACTGGATCCTTGGCACATCAAATCTATT
GAATTAGGAATTACTTTCAAGTTCAATCCCTCTGGTTTAA
TTGTTTTGTTATCGGATAGATTATACATCTCACCCTCCCA
AAGTAATGGCTCTTGCGGAGTCAATACCAATACATAACCA
AGAGAGTTCAATCTTGTCTCCAGTTCATAAAACTCTTCCT
CCGTGCTCCTGCTGTTTTCAAAATCCGGTTCACGATTGAC
TCGGTTACCGTTATAAGATCTAGGCTGGGTGGTCAAATCG
TTTTTGATATAATAAAATGGGGTACCATCATTCGAGATAT
CGCTGCCTAAGCTGCTATTACTATTCCAGTTATCATCCAA
AGCATTATAAATTGTCAGACTGTTATTAATTTCTAGCTTA
GGCACTAAATCACAACCGATGTCTGAATTCTTAATGATTC
TTAAAATATCATCATCTTTACAGCCTAATAGCTCTGGGCT
ACCAATTAAATAAGTGCCGTTTTGCTCCAAATAGCCACCG
GTATATATAAGAAAGTGGCCTGTTTCTTTTAGTTGCTTTA
GCAGATAGTTGTGATCTTCTATCTTGTAGCGGACAAAATT
TTGAAATGCTTTTGTCAAAATATTGGTGAATCTATTGAGT
TTTCTTTTCATGGATCCAAGTATTTCGAATATTTGCACCA
GCCATTTTTCAGCAGCAGCTTCATTCTCTAATTTTGGCGG
AGTGTTTTGCTGCCTTAAAAGGTAAGCGTGCAATCTGTGA
ACCAATCTAAGTGTCAACTTCGTAAATTCTGCTGCGATCA
GTTCGCCTGCATCATCAATATAATAGCCGACGTTTCTAAA
CATTTCCCAATATTTTAATAACAGATCAGGTTCTTTAGAA
GTCTTGAATGAGTTTTTGCCACTATATAATATTCTCAGTT
CCAAAATGGAGAAAAAATATTCCAATCCTTCAACAACGGT
ATGATCAAATTCGGGATCGATTTTCACTTTAAAAAACCAG
TCATTACAGTAAGAAGCAACAGTGAATTTCATTTGGACTG
CCAACTTAATATATGTACTAAAATCGTCCATCATTTGATC
GATCATCATCAAGGTTGGATTCTGTATTTTCTTCGCGTAA
GATAGGCGAATTAGTATTATATCTTTTACCAAACGCATTG
GAAACATCAATAAAAATTCCAGATCTTGATCCAAATAAGA
TAGATTCAATTCATTCCAAGTTTTTTGGTATTTCAAGAAG
AAAAATTTGGCCTTCAAAATCCATGGTGCTAATGGAAAGA
ATATTTTTTTTTGAAATATCAGTTCAATATCCTTTTCCTT
CATAATTTGCTCCGCAAAGCGTTTACAATTAGTGGCGAAA
ACGGCTGGATCATCCAAATTCACGGTGGTGTTATCCACTT
CGGTAGTGCTTTCTAGCTCTTTATTGCCAACTATCCATTT
TTTCAGGTACGCAATATTAGTATCAAAGTTAAATTTGAAA
TTAAGCCAACTATTCAAAGTATCTATTCGATTCCTGAATG
CTTCTGTTTTAGTAATGGGTTTTTCAGCATGCATTCTTTT
AATGTTAGGCCATAGATTTAAGACTCTATAATATTTGTCT
ACTAGTGATTTGATAGTCTCTGCAGCCTCGTCAGCGCTCA
TATTATCTTCTAGTTTAAAGGCCATGATTTCTTGAAATAC
GGAGTCAGTAGAATCCCTAAAAATCCTCAGAGATTTGTTC
TGATCTTCCACGGTCCTCCCATTCATCCATGCCTTCAACT
CAATCCAAATGTCATCTGAAAACTGAGTATTGAAGCCAGG
GCCTTTCCCTTGATTTGCAATCTTCGTTTTTTCATTCCTC
ACAATATCTCCCTTCAGTACCTTAGATAACATTGTTTGCC
ATTCAAATCGGTTGTTCACCATAGGATTTTGTAACAATTT
TGACAGCAAATCCTCGCTCCCCAGTATGGAATGCCACTCC
TCATCTTCTATTTCACACGGTTGATCATTGTTCACATCCC
TCAACCAATCCAATTTGCCCTTTAGATAATTTAGGCTCAT
CGAAACAACATTTTCATTATTTTTTGTGCTCGACGTAATA
AAATTATAACCAAAATTGAAGTCGTTATCTTTATCCTCAC
CTTCTACCTTTAAAAGATCATCCATTTCTAGTTCTAAGTC
ATCTTCACCTTTGTTACTAAAATTTTCTTCGTCATCTTCA
AAATTACTGCTAGCAACGATGCCACGGGTATAATAATCAT
CATTAGCACGGTTTCTCATTTTTCTTAAATATAACTGTTC
ATTTAATACATATTGTTTTTTGTATGTTCGGAGGCTCGTT
GTGCTTCCACCATGGTGGCCTACAGACCGTTGCGAGCTAT
TTGTCGTGACAATGTCCTGTAAGGTACTACTTGAGGTGCT
ACCGTTAGGTTGGCTACGAGTTGGGATATGCTTGTTCGAA
GTTTGGTTTGTAATATTTTGTGGCGTTGACATAATCGATG
TATTCGTTGTATTTAGTGAAGCCAGTTCTGGTGATATCAC
TAACGTTGGGGTCGTCAATAATGGATCTTGATTACTATTC
ACGGGAGCGGGCTTCTTAATAATCTCGCTCTCTGTTTTAC
TAGCCTCAACTTTCTTATGTACAGGAACAGGTTGAGTAGA
CAACTTCGGTAGAGACTGCTGAGGATTTTTTGGTAGAGGC
AAGCCGATGTTGCTTGGTCTACGTGATGATCTTGCCGAGG
ATGAACTACTACCGCTGATAGCGTTTTGGTGAAAAAACTG
ACCTTGAGGTATACCCGGAAGACGATTGAATAGCTGTACT
GTATTTAATGGAGACTCTCCAGGGCTGTAAACAGCGTTTG
GTGATCTAAAGTACTGGGTAGAATGCAGCCCTGGGCTGAT
GGGCGATGACGCTACTCGAGCCTGCGTAGTATTGGAATTT
CGCCCTAAACTTTCCGACCTTAGTCTAGATGAAGATGATG
AAGATGACTGCCTCATCTTGGAGCTGCTGGGCTTTTCCGT
GGAATCGCCGTAAGGCTTATAATTGAAGTAGTCTGAATGC
GACATTATTTGTGCCTGTCAAATAGTTTACGCAAAGGCTT
CTCTTCTTTTTAGTAATGGCAGACTGTTTGTACTTGAAAC
TGCCCAATAGTAACTTGAAGGACAGACGGAGCTCACACAA
AAGTTAACAAATATGCTGGAACCTTTTTTTTTCCTTTGAA
TTCTTTGTAAACCAGTAATTCGTTTTGAAAACACCCGTTC
TTAGCTGTTCTTTAACAGTACTACTCTCTAAGGCAATAAC
ACACTGGGGCAGCAACAATTACAATCTTCTAACCTCTTCT
AATCTGCAGATTTGGCTTCTTTCTATCTCTGTTTACCCAC
CTTTATCACTCTTTTCAGATTAATCAATTCTTTCCATACA
AAGAAACGCCCGAAAAGTGGCGCGAGTTTCCCGGGTGATG
GAGCAGTAATTAATAATGCAAAACTGCTAAAATACCCACT
GTTTCAGGGTATGAAACGCGGTATTTTCAGCGAGTTGTAG
GTAATTTGGAACAGTTCGTGACTGTTTATTAAGTTCCACT
CATTGCAGTTGTATCCCCACTGTGTACTTTTATTTTTGGT
TAGAGAATTGGCCCAGTAGAGATGGAATTGGACGAATGTT
TAGAAAGGCTATACAAGGCCCAGTTACTACCTGAAGTGAC
TGTAAGGGCACTCTGCTTTAAGCTGAAGGAAATGCTAGTG
AAGGAGTCAAACGTGATTCACATTCAGACCCCTGTCACAG
TCGTGGGGGATATGCATGGACAGTTTCACGATATGCTGGA
GATCTTCCAAATAGGCGGCCCTGTTCCTGATACGAATTAT
CTGTTCTTGGGCGACTATGTAGACAGGGGGTTGTACAGTG
TGGAAACAATTATGCTATTGATTGTGCTTAAGCTTCGATA
TCCTAGTAGAATTCATCTTTTGAGGGGAAACCACGAGTCA
CGTCAAATCACGCAGAGCTATGGTTTCTACACGGAGTGCT
TGAACAAGTACGGTGGCAATTCAAGAGTTTGGCAATATTT
GACAGATATATTTGACTATCTAGTGTTATGCTGTATTATC
GACGACGAAATTTTTTGTGTTCATGGTGGGCTCTCGCCCA
ATGTTCAAACCATAGATCAGATCAAGATTATTGATAGATT
TCGAGAAATTCCACACGATGGCGCCATGGCAGACTTGGTT
TGGTCTGATCCGGAAGAAAACAATAACCCCACGTTAGATC
ATCCAGATAACTCTGGACAACATTTCCAGGTTAGCCCAAG
AGGTGCTGGCTACACCTTTGGAAGAAGCGTGGTGGAGAAA
TTCTTACGTATGAACGATATGAACAGAATATACAGAGCCC
ATCAGTTATGTAACGAAGGTTATCAGATATATTTTGATGG
ATTGGTTACTACTGTATGGTCGGCGCCAAACTATTGTTAT
CGGTGCGGCAATAAAGCATCTATTCTGGAGCTGTATAGTA
AAGATCAATTCTACTTCAACGTTTTCGAAGAGGCACCTGA
AAATAAACTGTTGAAAGAGAACAGTATGAACGACAATGCC
TTAGAAGATAGCATATCTAATCCGGTAGCCAACAGGAAAT
TGATCGCTGACTACTTTGAAGATGATAGCGCTTCCGCAGA
TGGCTCCACGGACCCTGAAATGTACATATTTTCAGATGTA
TACCAAGCCAGATCTGCTTCTAACAGACATGTTGATTACT
TCTTGTAACTTATAACTTCGTATAATGTACATTATACGAA
GTTATACTAAACAATAGAAAAGCATTATAGAGACAACGCC
ATCTTATTATTTCTACATATTCTATCTCTCTCGGTTGCAA
ATGTATGTATTGTGTATTTAGATCAAAAAAAAAAAAACAG
CGCATTTTTTACAGGTAATACAGCTCCAAATTTGTCTGAT
CATGTACCTCATAATCTTCCAGAGAGATATGGTCTTTTAA
AACACTTCCACCCTTCTGCAACACAATTTTGTTTGGTTGG
GTGCCAATTTGCAAGGACAATACTTTTTTGAAATCACCTA
CACTATCTTCAGCAAGGCACTTCACTCTGACTTTTTTGCC
TAATCGGTCATTCACAACTACCTCAATCATTTTCAGAGTA
TTTATTTGCAATCTAAGCTTTGCCACCGCTCCTCTTTCTC
AATCTTTTCCTCTCCCTCCTCATCTCTCTCAGCCAAAACC
GCGAATATATAAAAACAAGCAAGTCTCCCGTAGAACTTTT
ACACGATGACCTTTCGAGATTTCACAAGGGGGATAAAGGA
ATGCTGTCCGATACAATTGACACAAAGCAACAACAGCAAC
AGCTTCATGTCCTGTTCATAGACTCTTATGATTCATTCAC
CTACAATGTAGTGAGACTAATTGAACAACAAACTGATATC
TCACCGGGAGTCAACGCCGTGCACGTGACGACGGTACATA
GTGATACGTTCCAATCTATGGATCAGCTATTGCCACTTTT
GCCGCTTTTTGATGCTATCGTTGTTGGCCCAGGACCTGGG
AATCCCAACAATGGTGCACAAGATATGGGTATAATATCTG
AGCTTTTCGAGAATGCCAATGGAAAGTTAGATGAAGTTCC
AATATTGGGTATATGTCTTGGGTTCCAAGCAATGTGCTTG
GCTCAAGGTGCTGATGTCAGTGAGCTAAATACTATCAAGC
ATGGGCAAGTGTATGAAATGCATTTAAACGATGCAGCCAG
AGCTTGTGGCCTTTTTTCTGGTTATCCCGATACGTTCAAA
TCTACGAGGTACCATTCATTGCATGTCAATGCCGAAGGCA
TTGACACCCTTTTGCCCTTATGCACAACCGAAGATGAGAA
CGGTATTCTTTTGATGAGTGCTCAAACGAAAAATAAGCCA
TGGTTTGGCGTACAGTACCACCCGGAGTCATGTTGTTCAG
AATTGGGGGGGCTGTTAGTCAGTAACTTTCTCAAGTTGAG
TTTCATAAATAACGTGAAGACAGGAAGGTGGGAAAAGAAG
AAACTTAATGGAGAGTTTTCCGATATCCTATCTCGATTGG
ATAGGACTATTGATAGAGACCCCATATACAAGGTAAAAGA
GAAATATCCGAAGGGCGAGGACACAACTTACGTTAAGCAG
TTCGAGGTCTCTGAAGACCCGAAATTGACATTTGAAATTT
GCAACATCATACGAGAAGAAAAATTTGTCATGTCATCTTC
TGTGATTAGTGAAAATACGGGTGAATGGTCTATCATTGCT
TTACCAAACTCCGCATCCCAGGTATTCACTCATTATGGAG
CTATGAAAAAGACTACAGTTCATTATTGGCAAGATAGTGA
AATTAGTTACACCTTGTTGAAAAAGTGTCTAGATGGCCAA
GACAGCGACTTACCAGGTAGTTTGGAGGTAATACATGAAG
ATAAATCCCAATTTTGGATCACTTTGGGTAAATTTATGGA
GAATAAAATAATCGATAACCACAGAGAAATACCTTTTATT
GGAGGTCTTGTTGGCATTTTAGGTTATGAAATAGGTCAGT
ACATTGCATGCGGCCGTTGCAATGATGACGAGAACAGTTT
GGTCCCAGATGCTAAGCTAGTTTTTATCAACAATAGTATA
GTCATTAATCACAAGCAAGGGAAGCTTTATTGTATTTCTC
TGGATAATACATTTCCAGTGGCATTAGAACAATCATTAAG
GGACAGTTTTGTTAGAAAGAAGAATATTAAGCAATCCCTG
TCCTGGCCCAAGTATCTTCCAGAGGAGATAGACTTCATTA
TAACTATGCCCGATAAACTTGACTACGCTAAGGCGTTTAA
GAAATGTCAGGATTATATGCATAAGGGTGATTCTTATGAA
ATGTGTCTCACAACGCAAACCAAAGTTGTACCATCTGCGG
TGATAGAACCCTGGAGGATTTTCCAGACCTTGGTACAAAG
AAACCCGGCTCCATTTTCAAGTTTTTTTGAGTTTAAAGAC
ATTATTCCCCGCCAAGATGAAACGCCTCCAGTTTTGTGCT
TCTTAAGTACTTCTCCAGAAAGGTTTTTGAAGTGGGATGC
AGACACATGCGAGCTACGTCCCATCAAGGGAACTGTGAAA
AAAGGACCGCAAATGAACTTGGCAAAAGCCACACGAATCC
TGAAGACACCAAAAGAATTTGGTGAGAACTTAATGATTTT
GGACTTAATCAGAAATGACCTTTACGAGTTGGTTCCTGAC
GTTCGGGTGGAGGAGTTCATGTCCGTGCAAGAATATGCCA
CCGTTTACCAACTCGTTAGCGTCGTAAAGGCACATGGATT
GACCTCTGCCAGTAAGAAGACGAGATATTCAGGCATTGAT
GTTTTGAAGCATAGCTTGCCACCAGGTAGCATGACGGGAG
CCCCCAAGAAGATTACTGTGCAATTATTGCAGGACAAGAT
AGAAAGCAAGCTAAACAAACATGTCAATGGTGGAGCACGT
GGTGTTTACAGCGGTGTCACGGGATATTGGTCTGTGAATT
CCAACGGAGATTGGTCTGTTAACATTAGATGTATGTATTC
CTACAACGGCGGAACCAGCTGGCAACTCGGGGCCGGCGGG
GCCATCACCGTTTTGTCAACCCTAGATGGCGAACTAGAGG
AAATGTACAACAAGTTGGAGAGCAACTTACAAATTTTCAT
GTAAATAATAACTTCGTATAATGTACATTATACGAAGTTA
TTTTGTATATTATTAGATATGTATGCAAACATTTTCTTTA
GAATAATATACTATTCTTGTACGATGCAGAATTTTTTTTT
TTTTTCGCTTTAGGAAAATGACGTTTTGTGCCGTGGAAAA
CCCTGGAAAAGGATATTGGAAAAAAGTTAAAGCATGGTCA
TTTAGGGAAGACTTTCCTTCCAATTTACTTATCAATAGGT
TATAATGTATGCTTGACGGAGCAGAATTCTTTCAAACCAT
AAGATAATAGATATTATAACATTTTAGTACATAAAAGAGG
CCCGAGAAAATAGATTTTAACTGGAATAATTTTTTGCAAG
ATGACAACAACCGTGCCTAAAGTGTTTGCATTCCATGAAT
TTGCAGGAGTAGCTGAGGCAGTTGCCGATCATGTTATTCA
CGCACAAAACTCTGCCCTTAAGAAGGGCAAAGTCTCAAGG
TCCACACAGATGTCCGGAACGAGCCTTAACGGAAATGGTA
ACACAGAATCCAAAACGATGGAGAGAGTAAATTCTGTAAG
GAGCAACGCTAGTTCAAGAGGCGGCTCAGAAGACGGCGCC
ACTAAGAAATTGAAAAAGGAGAAAGAAAGGCGCTTCAAGA
TTGCGTTGTCCGGTGGTTCGTTAATCCAAGTGTTGCACGA
AGGATTGTTGAAAAGAGACGACGTTCAATGGGGTAAATGG
GACATTTACTTTGCTGATGAAAGACTAGTGCCCTTTAGCT
CCAGTGAAAGCAATTACGGTCTTGCTAAGAGAAAAATATT
CGATTTAATAGATACGGAGAAGTACGGAACTCCGAAAATT
TATCACATTGATGAGTCATTGATCAATGATCCACAAGAGT
GCGCTGACAATTATGAGAAAATTCTAATTAAAGGATTTGC
CGGTAGAGATTCTGTGAAACTACCGATGTTTGATCTGTTT
CTGCTTGGCTGCGCTCCTGACGGTCACATAGCCTCGTTAT
TCCCCAATTTTCAAGAGAATCTACGTGAAAATCTGGCATG
GGTCATACCTGTAGAAAATGCACCCAGCGGACCTTCGAAT
AGGATTTCACTGACCATCCCAGTGATTTGTCACTCTCATA
GAGTCACCTTTGTTGTAGAGGGCGCCACAAAGGCGCCTGT
AATCAAGACAATAATGGAAAGGCCTGAAAAGGGATTGCCT
AGTAGTATTGTCAATGAGGGCGCCGCCGGTCGTGTTTCAT
GGTTTGTAGACGACGATGCTTTGAAAGATGTCTTTGTAAT
TAAGAAGAAGTACAAGTTTTATGATGATGAGAATTTGACT
GAGTAAGTGATAACTTCGTATAATGTACATTATACGAAGT
TATTTTAATTTTTTGGGTTCTTTTTCTTTCTGATGATAAT
GACAACTAATGACAATACTATGATTTAACCTTAACCATTT
TCTTTTTTTAGCTCTTTCTATCCCCACCCTTCCCTTTAGT
AATCGCAATAAATCACCCTATGTTTTTGAATTTTCTCGAG
AAGTAACTTTATATAAAACAAGTCATCTTAGTGACGTAGT
GTGCATATATAACATACAACATATATAATATATACAATAA
CCCTTTAGAAAAAAATAATAACAACCACAGTGGATATTTC
CCTTTTGGACCTATGGCTTCCGCTAAGAGAAAAGCATGCT
TTTAAGTTTTCTTTTCTTTCAAGGAGATTATTTGGTCTTA
AGCGAAGTGAGAGATTGAAACAAAATGTTAATTACAGAGT
TTACGAAGAATCAGTTTGCAAGACCACCTTATTCGTATGG
CATTATCAAGCTTTGTGTGTAGACTATCCACACAAACATG
ATTCAACATACATAGCAGTGGTAGGTATACAACGGATATA
AAAACCTTAACTCTACGTGTAGAAAATGTAAAAGGGTAGA
GCGGTTGCAAAAAAGCAAGTTTTAGTAGGATTCCAGGAAC
AGCTTCTCATCTTGCTAGATAACATACGGCAATAATGACA
AAATACACTGAGCCATGCGGTTGTTACACTTTCCCAAAAT
AGTAATCTACTTCTCCCATTTTTTATATTTTGCGTATCAC
ACCACATCGTCCCTCAACACAAAAGTTTTTGTTCTTGTTG
ACAAGACTGTCATTTTCCCCTTGAGTGACTTTATGTCGCT
GATTCATTCATTTCGGCATTGTTTGCTGTTTATTCCCCAG
ATTCTTTCCGCTTTGCTTGGCTGCCCCTTTCCCCGGAAGC
CTCGAGATTAAGATGAAAAGACTAATAGCCAGGCTGTTAA
CCCCTTGTTGATACAGTTTGGACACCCCCTACTAGTTAGC
TGTGTATCCTGAATCTATGTCAAGCAAAAATTGCTTACAT
ACAGTAAGGTATTTTTTATAATCCCGCCAACACTATGTCG
ACTCCTTCATTTTGGACATCTTCTTTACATGGACGAACCA
GAGAAGGAGGTCGGCTCGAAGGGAATGTAAAGCTATCATA
GGGGTATAAATAAGAGACACATTGTTCTATTATAGAGAAA
AATATTTTATAGATCTTGTATCTCATCTTGCGTAATATAA
CCAAACAAAGGTTTTCCTTATACTATATCAAACCAAAAAA
AAAAAAAAGCAAAACAACAAATAATCATAATATCATGAAG
TCAAGTATTCCAATCACCGAAGTATTGCCAAGAGCAGTGG
GTTCGCTAACATTCGATGAAAATTACAATTTACTGGATAC
ATCAGGTGTCGCAAAAGTCATCGAAAAGTCACCAATCGCA
GAAATAATCAGGAAATCAAATGCCGAGTTAGGTAGGCTGG
GCTACTCCGTCTACGAAGATGCTCAATATATAGGTCATGC
CTTCAAGAAAGCTGGCCATTTTATTGTGTACTTCACTCCA
AAGAACAAGAACAGAGAGGGCGTTGTTCCTCCTGTAGGAA
TAACCAATTAACTCATAACTTCGTATAATGTACATTATAC
GAAGTTATAGAACAGAATTAGTGTTAATAGCGGTGACAGT
AGTTTTATTGTATCTCACCTTTTTTTATGTATAATCATAT
AATGACTTAATTATTTTTGAAATGTTTCTTTTTTTTTTTT
TAGTTATAACCCTTTTTACGGATTCTTACGTACTTATTTA
ATCTTTTTAGTAGACAATCTTTCTACCGGTGAAGGTTCTT
CTTGCCTGTTGTCTGCCTTCTGCACTCAATTCATCATTTT
CATCATCTTCGTCCACCTTGGCTCTATTTAAGACTTTGAT
GAACGAGTCCACTCTGAATCTCATTCTGGAGTGCATGTAG
GCTTTAGAGCACTTTATGTGATAATGGAAGTAGTTTCTAA
ACAATGTTAACTGGCAAATTGAATGGAATTGCAACTCTTT
TGTCTGGAAATGACGTGGGAAAAGAACAAACGTGATAAAT
CTTCTACTTTGCTCTGCAACTTTAGGTGGTTGATATAGTC
TCTTCAACTCCAATGGTGGTTCATGTGAGTATAAAACTTG
TGGAGCGGATTGGATTTGACGGTTTCTCTTACGTGCATCC
ACGAATTCTTGTAAAAAGACCTTGCCAAAAATTTTATCTG
TTTCGTCTTGAAAAATAGTCTCGAAGATTATGGTAACTCT
GTCATTGGAAGGTTTGATGAAGATGTTCTCCTCGTCACGA
TACTTGATTGTGAACAAAGTGTTGTCTCCATTGGCAGCAA
CCTCACCGCCAGTAATTTCTGCTTCGACAGGAGCTGGTTG
CTGCTGTGACAATTCGATGAACTTCGAAATGGCCAATTCG
AAGGGAAAACTCAATATAATGGTCTTCAAAACAGACAGTT
GTAAAATCGATTCTTGAACCAATTCGGCCAACGTAATCTG
AAGAGTGTAGTCATAGCCGGGCTCCACTTCACTTGGGATA
GTCACCCCACCCAAAGAGGAGTAGTGGTCGGCCAGAAACT
TCAGTAACGTCAAGCTGCCATCTAATTGACACTCGCTAAC
GCTTACCCAAGCTTTGGTCTTAACACTCAACAACAGAATG
GACTTATCTTCTGCTGTGTTTGAAATGTGGTAGGTGGTAT
AGTCGAAATCGGAAACAATTCTGTCCATGGTCAACGGCGA
ACCCTTGCGAAGTGCCTCTATCGCTTCATTCAGTGTCTTT
TGGATGAGAAGGTTTTGTGGTTGTAAGTGTAGCATTGCGG
ATTACCGTTTTGAGGCAAGAAGATTGCTAGTCTTGTATCT
ACACTAGTTCCTTTGAACGCTAGTTAGCCCCTATGCTTAT
AGTATTTCTTGTCAATACAAGCGTCTGAAAATTCAGATCG
CTTTATACGAGTAAGTATGCCAAATACACCAAATATACCA
AAGCATTGATTGCGTATACTGAGAATACATATATATATAT
ATATATATATATATGTATGGTCATTGCTATTTACAAAAGG
TTGTATGGAGTGGGAATATTAGAGAAAAGTAGTCGAGAGG
CCAAAGAAAACTTAGAGCGTACTGCGCATCACGATTTACT
TGGCTTCTTGGCTCCATATTTCGACCTCGAAGAAATCCTG
TTTACCACACCACTCAGGTCACCAGCACCTCTGATAACAT
GGTACTTCACACCAGGCAAGTCCTGACAACGCCCACCTCT
GACATATACAATCGAATGCTCTTGAGCATCGTGGCCCTCA
CCCGGTATATATGCAGATACCACGTTCCCGTTAGTCAAAC
GGACCCTGCACGCCTTTCTCTGCGCAGAATTCGGCTTCTT
GGGCTTTAAAACCATTACACGTAATACGACACCCTTCCGC
TGGGGACACTGATCCAGTTGTGGAGCTGTACTTATCTTCT
TGCGTCTTGGAGGCCCGGAGCCTCTTTTAATCTGATTCAA
TGTCGCTTGCATTGTCGTAGTGGAGGAAAACAATCTCTGC
GCCTGTCTCAAGGGCGTACACCATGTGTTGGACATAAACC
TCGACAACATGGCTCTTGTTGGCCTGCTTCAATTCTGGTG
TACCTGTAAGTTCTCCGTCTTTTCCCTGGTTATATGCGTT
TTTTCTCCCCAAATCGTTTTGTCGCTCGGGTAAGACTGAA
ATGCTTTTAAAAGCACTATTACTGTTTATTATGCTATATA
TATATATATATACAGCCCGAGTCTGGCTTGATCTTATTTA
CATGATATATCATCTAGAAATCTATATACACTAGATATAA
CTTCGTATAATGTACATTATACGAAGTTATCCCTCATTTG
TTCTTGGTTTGAGTATAGCTGAAACGCTTCCTGGTAGGTG
CGAACTCGCCCAGTTTGTGGCCCACCATATCTTCTGATAT
TTCAATAGGTACGTACTCCTTACCATTGTGTATTTGAAAT
TTCAGTCCCACGAACTGAGGAAGGATGGTGGCGGCCCTTG
CGTTTGTTCTTATTGGAGTGCCCTTAGTCATGGCCTCCCT
TATGGGTAATGGCACGATGTTCGGCCCCTTCCATACGGAC
CGCGATAAAAGTCTAGCTGCCGGTTGCATTTTATTTTTGG
TGGACACTACTTCTGCCGATGCTGTACTGCTCTTGCAATG
AACCTCACCGTTTTAAGTCATGGTTAGATTCTTACTAGGC
GCTTCCAATTGCCATTTCTTGCTCAGCCATAACCGTGAAT
AGTGATCCAAACGCTAATGCCGGGTGATGCTTAAAATTTG
AAAAATTATTGCAGATTTGTATTATATAGAAAGCATAACT
GGCGATGAGATGTGCTCGAAACTGGACACCTTTACCATTG
GTGACCGGTAGTGACAATGTTTGCATCGAGATTTGACCCT
AGCCAATTGACTGCTCCTGCAGCTAGCGCACCAGAAGGAA
TCGTCGGAACTACTCCCCCGGCCATTGTGCCTTTAAAGAG
GCAGGCTACTGAATCTGATAATGAAGAATATGGTAGCCAT
CAAGACAGCGACGAGTCAAGTAACTCTAGTTCAGAGGAAG
ACGAAGACCGTATGCAAGTAGATTATGGGGCTAGTGAAGA
GGATTCGAGTGAAGTGGAAGAGGAAGAGAGTAAGCCAAGT
ACTCACAGCACAGTGCTATCGAGATTCAAGCAAACAGTAT
CATTGCAAGAAAGGCTAGGTGCATCTGATATTGCTGAGAG
TAAGGAAGACGAAGGCATCGAAGATGAGGCTGCTAGCACC
CATCAACTAAAACAGATTCCTCAACCTGAATTCGTCAAAA
ACCCAATGAATTTGAATACAAATTCATTACAGTTCAAATC
TACGGGTTGGTTAAATACTGAGAAGATATATTATGATAAT
TCCTTGATCAAACCGTTCTCGGATTACGCAAATGAATTAG
AAGCAAAACTACTGCAGAATATTTGCAAGAATTTCTCTAC
AAACACTTTTCCCATCCAATCGATCATCCTAGACTCCATA
TTACCGGTATTGAACTTCACGTTGAACGTATCTAAGAGAA
ACTTCACCAGAAGAATCGGTGATATTCTTGTAAATGCTGC
TACCGGTTCAGGTAAAACTTTGGCTTACTCCATTCCTATT
GTTCAAACCCTCTTCAAGAGACAAATTAACAGACTGCGTT
GTATAATCATCGTCCCCACAAAACTATTGATAAACCAAGT
TTATACTACGTTGACAAAGCTAACCCAAGGTACCAGCTTG
ATCGTTTCAATCGCCAAATTAGAAAATTCTTTGAAGGACG
AACACAAAAAATTATCAAATTTGGAACCAGATATCTTAAT
CACTACACCTGGTAGATTAGTAGATCATCTAAATATGAAA
TCGATAAATTTGAAAAACCTAAAGTTTTTGATTATCGATG
AGGCTGATCGTCTTTTGAACCAGTCCTTCCAGGGCTGGTG
TCCAAAACTAATGTCCCATTTGAAAACGGATAAATTAGAT
ACACTTCCAGGGAACGTGATCAAAATGATCTTCAGTGCGA
CATTGACTACCAACACAGAAAAGTTAAACGGCTTGAACCT
TTACAAACCAAAGTTGTTCCTGAAGCAAACCGATAAATTG
TACCAGCTACCTAACAAATTGAATGAATTTAACATCAACA
TCCCAACCGCTAAGTCAGTCTATAAACCTTTGATATTGTT
GTATTCAATATGCCAATTTATGGCACATTCCCCCATTGCT
GCAAAGATTTTGATTTTCGTTAAATCAAATGAATCGTCTA
TCAGATTAAGCAAGTTACTACAACTTATCTGTGAATCTCG
CTCACAATCCAGCGTATTGAAAAACCTTCAAAATTTGGCG
GTGAGTATTAATTCTGTCAATTCAAACAACTCCAAAGCAG
AAAATAAAAAAATTGTTGCGAACTTCTCGCATCACTCGGA
AAGCGCAGGCATTACCATCTTAATTACTACCGATATCATG
TCCCGTGGTATTGATATTAACGATATCACTCAAGTAATAA
ACTATGACCCACCAATGTCTTCTCAACAATATGTCCATCG
TGTTGGTAGAACAGCAAGAGCTAACGAACTTGGTTCCGCT
TATAACTTACTAGTAGGTAGAGGTGAAAGAACGTTTTTCG
ATGACTTAAACAAAGATCTAGATAGAGACGGTAAATCTGT
CCAGCCATTAGAACTCGATTTTACCCTATTGGAATCTGAT
TCTGAACTATATACTTCGTCTCTAGAAAGTTTGAAAAACT
ATCACAATAACACCGCACAAGCTTAATTTCTCACTTTCCA
CCTTCGCATCCATTCATTTATAACATTCAAACATTTTTTT
TTTTAGTCTCATTCTAATAACTCCTGAGTATAGTAATATT
AATATGTATGTATTGATGGGTATGTAACTGTAATAACTTC
GTATAATGTACATTATACGAAGTTATAAATTATATTCGGT
CTATGTCTATTGTAGTTTCACACGTTGGAATGCTCGTTTG
AATGCACTTGTCAATGGCTAACCTTAACATCAATTCGTCA
TCGTCGGAGCCTCCTTTCATTGTTATCTTGATCAGTACCA
CATAAAGCGTAAAATTCACTTTGCTTATTACTATATCATC
GTAATTTAGGATGTATCTGGATTTAAACTCACTTAATCTC
TCGATTTGGTCCTTGATCATGTTCTTAATGGTTGTTGGAT
TTTCAGTGAAACCTGCAGAATTCAAAAACCCAGTTTTCCG
TATCTTTGTATTCTTTGTTGCTATTGGCAAGCTTGACATG
CTACGAGGTCTAACAGATGGTTTTTCTTTAGCAGCTTTAG
ACTCGACTTGTTGAGTATGGGCGGTCGTATCAGTGCTGTC
ATTATTATTGAATAACGCTGAATTGGATAAAGATGTGGTG
GAAAATCCCATTAGTAACACTGTCGAGGTCCACCGTGCTA
TAGTCAGCCCATGCCATAGAATTAAACTCGAAATAACCAA
AGTAGCAAGGTAATCGGATATACTCGATAACAGATCCAAT
AGTAGGGGATAAATGAATAGGTATGCTGTATAAGTGATGG
TAATAATCGGGTTCTTCGTCTTTAAATTACTGTATTTGTT
AGCATAAAACGTCTTATAAAGTGATAACGTCGATAACACT
AAATTGATCATTAGTATGCTATACCATAAGGTAATATTCT
CGTTTTGTGAATCGTTAGCGTTAGCGATATGACTGTGTGG
GATTTGCTCATTAATTTCATCGTGATCATGGTTATTCGTC
AAAGAACTACCAGATTCTACAAAGAGGACTATGAATTCTT
CAATTATATGGAATAAAAGGTCCAGCCCAACAAAGCATAA
CGAAACGGCAAGCGCAAAACTTAGTAGAACGTCTATTCTA
TTTAACCCGAATGGAAATGTGATAGTGCCTGTAAACCATA
CCTGGAACTGAGACAAATTTTCCACAAATATGATTACCAG
CGAACCGATGATATCGTAAGTAATAAAATGCGATAGTGTA
ATAAAATTACTCCATGAGTACAGGTGTCCGACTTGGAAAG
TAATCAGACATGCAAAGATTTGTAGAGCGGCAATAGATAA
CTGAATATAAGCCTTTGGCCATGGCAAATTTGACAGCAAA
TCATTGAAATCTGGAATGGGAAGAGATTTGGCAATGTTCA
AAGGAATTTTCACCTCAGGCTCTTGAAAAAAATTCATGGA
TACAGAGGAATGCTTATAACGATGCCCCTTACGAAATGAG
GTCCTTGATGCAGCTGAAGAGGGTGGTGTCTGTTGATGCG
GTTGCAGCGTTGATGTCGTAAAATTAAAGGGAGAATCCAA
GGTCATGCTGCTTCTTTTTGATGAACCGGCGTCTGGGGAA
ATGCCTCTTACCGGTGATCTTGTTCTGGGAGGAGGCGGCA
CCAGCTTTGGTGCTGGTATATATTTGAGTGATTGCCTTCG
TCCTTCGTTGCCTTTTCCCTTCATCAAAGCAGCTTCATTG
ATATTAGCATTACTAGAAGCGTTTTCACCAAAAGTGAACG
AAGGATTGTAGATGATACTAGAACTGGAATTGTTACCTTC
CTTGGCAGAATAAAACAAACTTGATGGTCTTGGGCTAGCG
AAGAATGTCCTGTTTTGGGATGGTATACCGTCTACATTCC
CGACAGCGTTCATATTGGACAAAGAAAACGATGAAGCATC
GGAATCATTCAATTTAGGAGTCTGGAAAGCAACTTCCGGA
GACAAATTGTCCTCCTCTTGTATAGCGTTCATTTGCGGCG
TCTCCATAGCTCTTTCCCTATTCTATAATCTCGCTCACAA
GTCACTAAATATTCACTTTTTCTCTCTTAGTAACAAAAAT
ACCTTCAAGGTTCATCATTTTCAGTAATGAATATTCTTGA
TATTACGCAATAGGACACTTGTGGAAAACTTTTTGAGGTT
GCGTTACCCGCGCTGAAATTCGAGAACAATAAAGATCATC
ATCTCTCATTTTAGCTACATTATAACATAAGAAGGTGCAT
TTAGTTATCTTATGTGGACTAGGGTATGACAAACATGGCT
GCCAAGAATCAGTTCAAAGGAAGCAGCTTCACACTAGCGC
AGCTAATCGAAGAAGTCGGACGTAACGGAGGAAAAAAGCC
TGTGTTCCAGTATAAGGTTCCTAGAAGCATCAGATGGGCC
AGCACTGCTCTAGCTGTAGTGTTTCTCACATATGGCGCTG
CATACACTGATATGTCGTGGAGAACTGCTCGAGAAGTGTA
CGGAAACGCTACTGAGGAAGAAAAACACAGCCCGTGGTTC
AAGTGCAAAACTTTTGGGCCTGTGGCTTTAGGGGTTTTGC
CTGTGATCCTCGCTGCTGCTACCAAGCATGTTACCAGCCG
TTTGGTTACAGAAATGAAATATCTGCCACCGCTCAAGAAT
AGTACGGTGCCACGGTGTCAATTGACTCGACGCACTTACT
TGTTAGGAAGACCAGTTTCTATCACGAGGGAGATCAATGA
ACTGTCTAAAAATAAGGCCACCAAGATCTTCACAGGAGTA
GGTTCTCAAGGTATGGAGGATAAGGCCACCTTTGTTTTCT
TCACAGTGGATGAAAAAGCACCCTCATTTTTCAATAAATT
TTACATTTTCTCGAGATCTGGTAGCGTTGTGAAGAATGAC
GCCAGGATCTTGGACTGCTTTTTCAACAGTGTGGCAGAAA
ATAAGCTATTGAACAGGTCAATATTAACTCAGATCCTTTC
ACATACGTCTGCCAAGACCCTATTTCACTCGGGGAATTCT
AGATCATCCATCAAGAATATCGTGAAGCCCAAATAAGTAC
GGACATCTACGTAAGAATGCATGTAAATAATAATCGAATA
AAAGAACAATTAAACACTTGTATATGCACGCTAATAACTT
CGTATAATGTACATTATACGAAGTTATTATTTACAAGAAT
CCAAACAGTCTCAAGATGTAGTCGACTGCCAAGGCGTACG
TAAAGTAAAGTCCGGTGTTGATATTTGCATTAAAATACTT
CCAGCAGTTTTTAGGATTGTCAAGATCCACTTTCTTTATC
ATGCTGAACAAACGGTAGGCAAAAACACCCAAACCGCCAA
TGAACCCCGGCCCCCATAACAACCCACTGTTCAAGCCGGC
GACAGCTAACAGTGCGATTTGAGACGCGGACATGGCCTTC
ATGATAGACTTTGTGCGTGGACCCCAAGCCAAAGCGGTAG
ACTTGATTCCAGCCTTGATGTCAAACTTTTTATCCTGGTG
TGCGTATATAGTATCGTAAGTCATACACCACAAGTAACTG
CTCAGGTACAAAGGTATCATTGTAGGCCAGCTCATTACAC
CCATGGCAGGAAACCCAAGTAACGCTCCCCAATTGAAACA
TGCACTTAAAGCGGCTTGTGGGTAATAGGTGAATCTTTTA
AACAAAGGGTATGTGAACACAATAGGTAACGATGCAAGGC
CTAGCCACCAACACTGCGCAGGAAGCAAAGATAGAACGCC
CATTCCAACAAGAGTTTGAGCCCCCAAGAATACTAACGCC
CGACGGGGGCTCACTCTACCAGAGGCGATAGGCCTCTCGA
CGGACCTGATAACTCTTTGATCCAACTTTCTATCCAAAAA
ATCGTTGATGGTGCAGCCAGCACCTCTCATTACCAATGCA
CCTACACCGAAAATACCCAACATACCAGCTGTTGCGCTCA
ATGTAGCACCTTGCATCATGGCTCCCATAAGTATAGACCA
ACTGCAGGGCAAATATAACAGCCACGTGCCCACGGGTTTC
TCTAGCCTCATCAGCTCCGCATACGGTATCCATTTCTTAG
GCAGCCGAGACACGAACGGTCCCAGTCCATCCAATCTTTC
CTTTCTTGCAACTTCCAACTCTTTCGACGTAAACACAGGT
GCTGATTCTTTCGAGGAAGGGGAGGAGGAGGAGGAGGAAG
AAGACGTATATCTCTTTCTGCTGCTTCCAATGATTCCAGC
AACGGTAACTCGGCCGCTGCCCAGAATGGACCTCCCTAGT
AAAATACTCTTTCTCTGCCAAATAAACATTAGTTGACACT
GTTATTCTACGACAGTTATTTCTACTGTAATCTATAGTAT
ACTCCGCCCTTCTGATAACCTTACTTTTAATTTTGGCCTG
ATTCTTGTGAAACTTTTCCACGATGCCGAAATCGCCGAAA
TGGCTCGTTTAGCCTTTTCTCGAAGATTGATATATAAAGA
GCATCCATCGTGCTGGTAATGGTGATGCAAGATTGAAAAT
TCCCAGACAGTGAGCACCAGCACAATGACCGTTTACACAG
CATCCGTTACCGCACCCGTCAACATCGCAACCCTTAAGTA
TTGGGGGAAAAGGGACACGAAGTTGAATCTGCCCACCAAT
TCGTCCATATCAGTGACTTTATCGCAAGATGACCTCAGAA
CGTTGACCTCTGCGGCTACTGCACCTGAGTTTGAACGCGA
CACTTTGTGGTTAAATGGAGAACCACACAGCATCGACAAT
GAAAGAACTCAAAATTGTCTGCGCGACCTACGCCAATTAA
GAAAGGAAATGGAATCGAAGGACGCCTCATTGCCCACATT
ATCTCAATGGAAACTCCACATTGTCTCCGAAAATAACTTT
CCTACAGCAGCTGGTTTAGCTTCCTCCGCTGCTGGCTTTG
CTGCATTGGTCTCTGCAATTGCTAAGTTATACCAATTACC
ACAGTCAACTTCAGAAATATCTAGAATAGCAAGAAAGGGG
TCTGGTTCAGCTTGTAGATCGTTGTTTGGCGGATACGTGG
CCTGGGAAATGGGAAAAGCTGAAGATGGTCATGATTCCAT
GGCAGTACAAATCGCAGACAGCTCTGACTGGCCTCAGATG
AAAGCTTGTGTCCTAGTTGTCAGCGATATTAAAAAGGATG
TGAGTTCCACTCAGGGTATGCAATTGACCGTGGCAACCTC
CGAACTATTTAAAGAAAGAATTGAACATGTCGTACCAAAG
AGATTTGAAGTCATGCGTAAAGCCATTGTTGAAAAAGATT
TCGCCACCTTTGCAAAGGAAACAATGATGGATTCCAATAG
CTTTCACGCTACCTGCTTAGATAGCTTCCCTCCAATATTC
TACATGAATGACACTTCCAAGCGTATCATCAGTTGGTGCC
ACACCATTAATCAGTTTTACGGAGAAACAATCGTTGCATA
CACGTTTGATGCAGGTCCAAATGCTGTGTTGTACTACTTA
GCTGAAAATGAGTCGAAACTCTTTGCATTTATCTATAAAT
TGTTTGGCTCTGTTCCTGGATGGGACAAGAAATTTACCAC
CGAGCAGTTGGAGGCCTTTAATCACCAATTTGAATCATCT
AACTTTACTGCACGTGAATTGGATCTTGAGTTGCAAAAGG
ATGTTGCCAGAGTGATTTTAACTCAAGTCGGTTCAGGCCC
ACAAGAAACAAACGAATCTTTGATTGACGCAAAGACTGGT
CTACCAAAGGAATAAGATCAATTCGATATGTAACATTTTT
CTTTTCTTTTCTTTTCCTTTTTTTACAATAGCTAATTTAC
GTTTCCCTACGGTATTGGTCGGAACGACCAAGCTTCAATT
TATAAATATCTTAATTTTAACAGCAGTTACCACTTGAATG
AGAAACTTTTTGATGCCTACTCTTTTGCTTTTTCATATCA
TGACCTCCCTACATGCTTCGGAATTTCCTTATTCGTAGCT
GTCTAACAGCACCACTTAGCACAAGTACGTCCACCCGTTT
CATACTTAAAGATCTCAGCAGCCACCCAATCTACATTTAG
GGTACCTGTCACATATCTTCTCAAATTTTAGGTTAGCTTT
CAATTGTAAAGTCTCTTTTTGGATATTGCACGTTTCAAGT
CAAAACGCGGCTGTAACATAATTTTCTGAAACAATATTAA
AACATAGTAATGACTTAAAACAAGCGACTATCGCAAATAA
GCAGTTCCCAGCAAGCAATTAAAACGTATATAAGCGCAGA
ATAATGATCTATCATCAATAATTATCGTGAACTTTTCCAG
TATTTACGTTCATCTTTGAAAAACGGCGAGCATTAACAAT
AAAAGCTAAAAAAACCAAAAAATTTCAGATGACCTTGTCT
TTCGCTCACTTCACCTACTTGTTCACGATCTTACTAGGTT
TGACCAACATTGCTTTGGCCTCTGACCCAGAAACCATCTT
GGTTACTATAACCAAGACGAACGACGCCAACGGTGTCGTT
ACTACCACTGTTTCTCCTGCACTAGTCTCCACTTCCACGA
TAGTTCAGGCTGGTACGACCACGCTCTACACGACTTGGTG
TCCCTTGACGGTTTCCACCAGCTCCGCCGCTGAGATCTCT
CCCTCGATAAGCTACGCAACGACACTTAGCAGATTCTCTA
CGTTGACTCTGAGTACTGAAGTTTGTTCCCACGAAGCATG
CCCTAGCTCATCTACCCTCCCCACAACAACTTTGAGCGTG
ACCAGTAAGTTCACTAGCTATATTTGCCCGACGTGCCATA
CAACCGCCATCTCAAGCCTATCCGAAGTAGGTACAACGAC
AGTTGTATCCTCGAGTGCTATCGAGCCCAGCTCGGCATCA
ATTATAAGTCCCGTCACTTCTACTTTATCGTCCACCACGA
GTAGTAATCCAACCACAACATCTCTGAGTAGCACGAGCAC
CTCGCCCAGCAGTACCTCTACAAGTCCGTCATCGACGTCA
ACATCTTCTAGCAGCACGTCGACGTCTTCAAGTTCGACAT
CAACCTCATCAAGTAGCACGAGCACTTCGCCCAGCAGTAC
CTCTACAAGTAGCTCGCTGACGTCGACTAGCAGCTCCAGT
ACAAGTACGTCTCAATCGAGCACAAGCACGTCGTCTTCAT
CGACTTCCACATCCCCAAGTAGCACGAGCACTTCGTCCAG
TAGCACAAGCACAAGTCCTAGTTCGAAGAGCACTAGTGCG
TCATCGACGAGTACTTCGTCTTATAGCACTAGTACAAGTC
CTTCATTGACATCATCCTCACCTACCCTAGCGAGTACGTC
ACCCAGTTCTACTTCGATCTCAAGCACCTTTACGGATAGC
ACGAGCTCCCTAGGATCATCCATAGCGAGTAGTTCCACCA
GCGTTAGCTTGTATTCACCTAGTACCCCGGTTTATAGTGT
CCCCAGTACAAGCTCAAATGTTGCAACTCCTAGTATGACA
AGCAGTACCGTAGAGACGACCGTGAGTTCGCAGAGCTCAT
CAGAGTATATCACCAAAAGCAGTATAAGTACTACCATACC
ATCCTTTTCCATGTCTACGTATTTTACAACTGTAAGCGGG
GTGACAACGATGTACACAACATGGTGTCCGTACTCATCTG
AATCTGAGACATCGACTCTGACGTCCATGCACGAAACAGT
AACGACTGACGCGACGGTCTGCACCCATGAATCGTGTATG
CCTTCTCAGACGACGAGTTTAATTACGTCTAGCATAAAGA
TGTCAACAAAAAACGTTGCTACCAGCGTTTCAACTAGCAC
CGTCGAAAGTTCTTACGCTTGCTCCACGTGTGCTGAAACG
TCACATTCGTACAGTTCAGTGCAAACCGCGTCCTCCTCTA
GTGTGACCCAACAAACTACTAGCACCAAATCGTGGGTGTC
GAGCATGACAACCTCCGATGAGGATTTTAATAAACATGCA
ACAGGTAAATATCATGTGACGTCCTCGGGGACCAGCACAA
TAAGCACATCCGTGTCTGAAGCTACTAGCACTAGTAGTAT
AGATAGCGAATCACAGGAGCAGTCGTCACACTTGTTGAGT
ACTTCGGTTCTTTCCAGCTCAAGTTTAAGCGCCACCTTGA
GTAGCGATTCGACAATTCTCCTGTTTTCATCCGTGTCATC
TCTGAGTGTAGAACAGAGCCCGGTAACCACCCTTCAGATA
TCGTCGACCAGCGAAATACTTCAGCCCACCAGCTCCACCG
CCATTGCAACGATTAGCGCTTCGACGAGTTCACTGTCGGC
TACGTCCATCTCCACTCCCTCAACCTCAGTCGAATCCACA
ATAGAAAGTTCAAGCCTAACGCCGACAGTCAGCTCGATAT
TCCTCAGCAGCTCATCAGCGCCCTCGTCACTCCAGACCTC
CGTGACAACAACGGAAGTTTCAACTACTTCTATCTCCATT
CAGTATCAGACATCGTCGATGGTAACGATTAGTCAATACA
TGGGAAGCGGTAGCCAAACCAGATTACCTTTGGGTAAGCT
GGTGTTTGCTATTATGGCTGTCGCGTGCAATGTGATTTTT
TCATAATATATAACTTCGTATAATGTACATTATACGAAGT
TATCAGAACAATTTAATTCATTTATATAAACATATACAAT
CAATCGAATAAAAATACAACAATGTAATGAAAACGCTCTC
TATTGATATGTATTTGCTGACGCTTATAAATTTATTAAAG
TTTTATTTTAAACCGTTCTAGTGACTTCACGCGGGGAGAT
ACATCCAATAGTAAATTACAAAATAAGGAAAGTATAAAAC
AAACGGATAACAACAGTAGCTTGGAGACAGCAAAGGCACC
CGAGCAGGCGTGGAAACACACGATGCATTTGAAAAAGGGG
AAGAGGAGTATTAGCACAGTATGGCGACTTTTATGGAAGC
GTTTTTATTCCGTAAACTCTAAGACGAATATGCATTTTTC
TCGAAGTAGGAAGAAACCAGTGACAAACTTCACAAGGACA
AATGGTTTGTTGTTATCATGCAACGGCGACACATTCCCAT
ATCTGCGTACACTGTGGAGATACTTCAATGCGCCTGGTAA
TTTGATGTTTGTCACAACTAATATTGTCGCATTTATGGGC
ATTGTTACGTATAATACGCTGGTTACTATCAGCAGTGAAA
GAGCATTCGAAGAGCAGATGATGGCGGCACAGGTGAGCCT
GGCGAAACAGAGAGAAGAGCTCGAGACTACGGCCCTCAGC
TTGCCACGAGATATTGAATTGAGGGGTGAAGAAGATGATA
TTAAATGGGAGCAACCTGACGTTGCTCACGTTAGAGAAGA
CCCATTGGTCGAGGAGCAGAACGCAAAGTTAGACACCCCT
ATAAAACAGTATACTTTAGGAGATTTGATTTTGAATAAGA
GGGAAAATGTCACTGATTATGACTCGCAGCGTGCGAAGGC
ATCTATATTCCACATGCTATATGCTTATATGCTGTATCGA
GATGTTATTCAACCCACGACCATGACTCAAAATAACAACA
GCGAGGAATGGCGGCGTGAAGTCGAGCTTTTGACTAAGGG
AAAAGAGGTACAAGGTACTCATCGAAGGATAGACGTGTTC
TACGACCTGTGGAATAAAAATTTCGATAAGATAGTGACAT
CACCTGAGAAAGTGCAGAATTTTCAACTGCCGAACTGGTC
TAAATACCCAACGATATTGAAATTCATCTGCACAGAACTT
CACGACAACAGTTTGAAGACCTTGGGTGAGTTTAAGCAAT
TCTATGGAAAGGTGCGATCTAACGAGGTAAAAAAACTGTT
GGGTCTTTGGCTGTACGACCATTCCTTCCTTTTCCCCCAT
AATATCTACGACAACAGAACCGAAGAAGATTTTTACGATA
TATTAATTAATGACTCCATGCAGGATAACAGGATATTCCA
GAAATACTCTTCAATTGTAATGAATCCCTACAACGAACGT
ACTCAACTTTTTTTCCCTAATGTAAATTCTCCATCTGTCA
ACAAGCCAGTACCGAGCATATCTCTGGAAACATACACACG
ACTACTCAAGGGATATATCAACTTGCAAGAAACAGGCTGC
AAATACGACTATAATGACAATATATTCAAACTAATCAGCA
TCCTCAAACTAAATTGTTTCCTACAACGCAACAAGAAGAA
ACACGCAGGGCCAACCGTCAGAATCCTACTGCCGAGAGAT
GAAGACCGCTCTCAAATACTTGGTACCATTTCGCAGGCAG
AGAAGAGAACCTGTTATCAAATTCTAAGCAAAAATAGGGA
CGTGGTTGCGCTGCTGAAACGCATTTCTGATATCCAGGCG
GACTCTTCTTAATAAATAACTTCGTATAATGTACATTATA
CGAAGTTATAACATGTAAATATGTACCTCCCAAATCACAC
TCATCATCTCATACGAAACTGTATCTTTTTGGGTAAAATT
TTCATCGATGAGCTTTAAAAGCAAAACTACTTCACCAGCA
ATGAAGCTACTGTAGCATCCTATGATCTCTTCGGCTCTAC
ACATCATATTACTAGCCTAGTCAACATGAAGTTCTTAACC
ACCAACTTCCTAAAGTGCTCCGTTAAAGCCTGTGACACCA
GCAACGACAACTTCCCCCTACAGTACGACGGCAGCAAATG
CCAATTGGTACAGGATGAATCTATCGAGTTCAATCCAGAA
TTCCTTCTGAACATAGTCGACCGCGTAGACTGGCCTGCAG
TGCTCACGGTTGCTGCCGAATTGGGAAACAACGCCTTACC
TCCTACCAAACCATCCTTCCCATCTTCGATCCAGGAGCTC
ACCGATGACGACATGGCCATCCTTAATGACTTGCATACTT
TACTGCTACAGACGTCCATTGCCGAAGGTGAAATGAAGTG
TAGGAACTGCGGACATATCTATTACATCAAGAACGGCATT
CCAAACTTGCTGTTACCTCCACACCTGGTATAAATCAAGC
GAGATCTCTGTGTGTGGGCACGCAAGACGAAAAGACAACT
ATATACACAGCTATATATGTAGTAGTAGCCTCATATACGT
ATGGCATCAAACATGTAGCATAAACAACCTAAAAGGAAAA
CAAAGACTGAGATCTAACCCACCACAGTTTCTATTTGAGC
CTTCCCGTCGCGCGTGATTTGGAGATACAGATTCTAAGAG
CTTTAAAGAACGAGATACTCTCCTGTTTTAAGGACTCACC
GGCATATAAGGCAGCAAAGTCGCCGGTTTGAAGGTTCAGG
GGCCTTGAAGGTAGTATCATTTGGAAAACAGCAAGAGAAT
ATGGCTGGACACCATCACGAACATGAACAAGAGCGCGACC
ACGAGCAAGAACACGAACACGATTCCCTTCAACGGCCTAC
TACTGGATCAGAAAGGACTAGAAGTATATCCTTTTCGAAG
TTGCTTACGCGGTCATGGAAAAGGAATGCGAGTTCATCGA
ACAACATGAGTGTGTCTAGCGTGAATCTGTATTCGGATCC
AGAGAACTCGAGAGAATCAGATCACAATAATAGTGGCTCA
GAGGGCCAGTCTTCACGATTTTCTAAATTGAAAAGTATGT
TCCAATCCGGCAATAGCAGCAAAAATGCCAGTGCCCATAA
CAGCAGCCAAAGTTCATTGGAAGGCGATAGCGCTAGCAGC
TCATCTAAGTTAAGATACGTTAAACCAATGACTTCTGTTG
CCAATGCTTCTCCGGCATCTCCACCACTTTCTCCCACGAT
CCCGGAAACGGATGTTCTTCAAACACCAAAGATGGTACAT
ATAGATCAACATGAACATGAGCGTGAACACTCGAATTGCG
GGTCTCCAATAATGCTTTCATCATCCTCTTTCAGTCCTAC
TGTTGCCAGGACTGGGACGGGTAGGAGAAGATCACCTAGC
ACCCCAATCATGCCATCACAGAATTCGAATAACTCTAGTA
GCACCTCTGCTATCAGACCAAATAATTATCGTCACCACAG
CGGTAGCCAGGGTTTCAGCAGTAATAATCCATTCAGAGAA
AGGGCAGGTACGGTACGCAGTAGTAACCCATATTTTGCAT
ACCAAGGTCTACCAACTCATGCCATGTCTTCTCACGACCT
CGATGAAGGATTCCAACCATATGCAAATGGCAGCGGCATT
CACTTTTTGTCCACCCCCACCTCGAAGACAAATTCTTTGA
CAAACACCAAAAATTTAAGTAATTTATCACTAAACGAGAT
TAAGGAAAATGAAGAAGTGCAAGAATTCAATAACGAGGAT
TTCTTCTTTCACGATATTCCGAAAGATTTATCGCTCAAAG
ATACGCTGAATGGCTCACCCAGTAGAGGTAGTTCCAAATC
ACCAACCATCACCCAAACCTTTCCATCAATCATTGTCGGA
TTTGACAATGAGTACGAGGAAGATAACAACAATGATAAAC
ATGATGAAAAGGAAGAACAACAAACGACAACCGACAATAA
AACGAGAAATCTTTCACCTACCAAACAAAATGGTAAAGCT
ACCCATCCAAGGATAAAAATACCTTTAAGAAGAGCAGCTT
CAGAACCAAACGGGTTGCAACTCGCATCTGCCACATCGCC
GACATCAAGCAGCGCTAGAAAGACCAGCGGTAGTAGTAAT
ATAAACGACAAAATCCCAGGCCAATCAGTGCCTCCTCCAA
ACTCATTTTTCCCTCAAGAACCCTCTCCAAAGATTTCTGA
TTTTCCAGAACCTAGGAGGTCCCGACGTTTGAGAACTAAA
TCTTTCAGCAATAAATTTCAAGATATCATGGTGGGACCAC
AGTCTTTTGAGAAAATAAGATTGCTGGGCCAAGGTGATGT
AGGTAAAGTTTTCTTAGTAAGAGAGAAAAAGACGAATAGA
GTGTATGCTTTGAAAGTCTTGAGTAAAGACGAAATGATAA
AAAGAAATAAAATCAAACGTGTTCTGACAGAACAAGAGAT
TCTTGCCACCAGCAATCATCCCTTCATCGTCACACTATAC
CATTCGTTCCAATCTGAAGACTATTTGTATCTCTGTATGG
AATACTGCATGGGTGGTGAGTTCTTTCGTGCCTTGCAAAC
AAGGAAAACCAAATGTATATGTGAAGACGATGCCAGGTTT
TATGCCAGTGAAGTGACAGCAGCACTAGAATATTTACATC
TGTTGGGTTTTATCTATAGAGATTTAAAACCAGAGAATAT
TTTGCTGCATCAATCAGGCCATATCATGCTTTCTGACTTC
GACTTGTCTATTCAGGCTAAAGATTCCAAGGTTCCTGTTG
TCAAGGGTTCCGCTCAATCAACCCTTGTTGATACCAAAAT
ATGCTCAGATGGGTTTAGAACCAATTCCTTTGTCGGAACT
GAAGAATATATTGCCCCTGAAGTCATAAGAGGTAATGGCC
ACACCGCTGCGGTCGATTGGTGGACGCTAGGGATTTTGAT
CTATGAAATGTTATTTGGTTTCACTCCATTCAAAGGCGAT
AACACAAATGAAACTTTTACGAATATTTTGAAAAATGAGG
TCAGTTTTCCCAATAACAATGAAATCTCCAGAACTTGTAA
GGATTTGATCAAAAAATTACTGACAAAAAATGAATCTAAA
AGACTGGGTTGCAAAATGGGCGCTGCCGACGTGAAGAAAC
ACCCCTTTTTCAAGAAAGTCCAATGGTCTTTGCTGAGAAA
TCAAGAACCGCCTCTGATACCAGTGTTATCTGAGGATGGA
TATGATTTTGCTAAATTATCATCTAATAAGAAGAGACAGA
CTAGTCAAGACAGCCATAAACATCTCGATGAGCAAGAGAA
AAATATGTTTGAAGAACGAGTTGAATACGACGATGAAGTC
TCTGAAGATGATCCATTCCATGACTTCAATTCAATGAGTT
TGATGGAACAGGATAACAATTCAATGATTTATGGTAATAC
CAATTCTTATGGGAAAATTGCATACACTCCAAACTCCAAC
AGATCGAGGAGTAATAGTCATCGAACCTTTTTTAAGAGAT
AAAGGATAACTTCGTATAATGTACATTATACGAAGTTATG
GGCTTTGACGTATAAGTGTCGGTATTTTTTTTTTTTTTAT
TGATTTTTTTTTCACTCTTATTTTTTCCCTCATTTATTCA
TCATACATTTAACGAACTCTATTTCTTTTCAAAATCCTTA
TCTACCTATTTTTTTTTCTTTATTTTCTTTCCTCTGTCAG
TTAGTCAGTAGTGTGTAACTTAAATAAATCATATATCGGT
GTTTCAATTTCTAGCATTCTGTGTAAACATCAGATGAAGC
ATTGCCTTTCTTTTCAATGAACTCTATGTAGTTTTTTCGA
TTTGCTTGCGTACTATTTTTCACGCGATAGTTGAAGAAAC
GATAGAAGGATGGCGCAATATACAAGTTAAAAGCAAATAG
ATATCTAATCAATAGTTAACATCTAGAATAAAGTGCTGGA
ACTTAGATTTTTTTGTGCAATATGGGACTGATATTAAGGT
GGAAAGAGAAAAAACAGCTTAGCAGTAAGCAAAATGCTCA
AAAATCCAGGAAACCGGCAAACACATCGTTTAGACAACAG
CGCCTCAAAGCCTGGCAGCCCATCTTGTCGCCACAGAGCG
TACTGCCGTTGCTTATTTTGATGGCATGCGTCTTCGCACC
CATCGGCATCGGTTTAGTTGTTTCAACCATCAGTGTCCAA
AGACTAGTGGTAAACTACACAGAATGTGATGCATTGGCAC
CGGCGAAGCATTTTGAAACGATTCCCTCCGAGTACGTGGA
CTACCACTTCAGTAAGAAAGTCGCAGTCCAACCTCAATGG
ATGGTACTTACGGATCCTGAATTAGGCAATCAAACTTGTC
GAATACAGTTCGAAGTTCCAAATCATATCAAGAAATCTAC
TTATGTTTATTACCGCCTAACAAATTTCAATCAAAACTAT
AGAGAATATGTGCAATCTCTTGACCTAGACCAATTAAAAG
GAAAAGCATTGATCGGAAATGATCTGGACCCTAATTGCGA
TCCATTGAGAACCGTTGAAAATAAGACCATATTCCCCTGT
GGATTGATAGCAAATTCGATGTTCAATGATACATTCGGCA
CAACACTTACTGGTGTAAACGATACTGCAGATTATTTGCT
TACCACAAAAGGTATTGCGTGGGACACCGACAGCCACAGA
TATGGAAAGACCGAATACAATGCATCCGATATCGTACCGC
CCCCAAATTGGGCCAAGTTATTTCCCAATGGCTACACTGA
CGATAACATTCCAGACCTACAAAACTGGGAACAGTTCAAA
ATATGGATGAGAACTGCTGCATTGCCCAACTTCTATAAGC
TAGCAATGAAAAATGAGACCAATGGGTTAGGTAAGGGTAT
TTACATTGCTGATATAGAACTCAACTACCCAGTAAGATCT
TTCTATGGAACAAAATCTTTTGTATTAACCACAAACAGTA
TTATCGGTGCTGGAAACGAGGCATTAGGGATTGTTTATTT
GATTGTTGCCGGGATTGCAACTCTTTTCGCCATACTATTC
CTGATAAAAGTCATCTTCAAACCAAGACCTATGCATGATC
ATAGCTACCTAAATTTTGAGAACAGCGATACCCCATTCGA
TGAGAGTAGTGTCGTTAGTATTCCATTGAGAGAAATTTTA
TGATTGATTATCATTTACTATAAAATCCCTGCGTTTGATT
CGGTCTCTAGGGAAGCGTTGTAATTTCATGTATATTCAAA
ATAAGGACGAGGTTATATACCATACTATATTATCTCCTTG
CATTCTGTATCAAACACTTTATTCAGTACATATACGATAC
CTATATATTCATTAAATGTTCTTTTCGCTTTATTTCAGCA
AGGTATAGTGCATAACTTCGTATAATGTACATTATACGAA
GTTATTATTTAAAATCCATAATCGTTATTGCGTCTCTTTA
GTCTGTCCTTCATTGCCATTACTCCACTACTTGCGTCTGG
TGGCGGCGTTGGCGTGCTGGAGGTGTTGAAACTGTTCGAC
GTTTTACTTCGACCGAGACTTGCCCTGAATTCTTGGCCTG
CTGAAGGTCTAGTCGGCCGTGATGAAGCTCTTCTCGGGGT
AGCACTGCTACTTGAGGTGTGGTTGTTGTATATATCTTGA
AACGATTTACTCGCAGGCGTGTACTCCGGTGTGTTCCCGT
TTGAAGAAGGTGTACCCATAGGATCTTCTGAAGAAGCCTT
CCTTCTGTTAGAAAAGGATGGCGAGAAATGACGCGAGTTT
TGCTTCTTCATATCATGCTTCACTTGAGTGTCTAATATTT
TACGTTCGTTCGGTAAATCTTCCTTCTCCCCCAACCATCC
TGGGAAACCCTGAAATGGGTGCTGGTTTTCGTAAAATTTC
ACAAGCCCTTTATGGACCAATGTAGTATTTACAGTATCAC
CATCTTTTTCTGCTTTAATGGATAAATGTGCCAACGATGT
AGATAACGATTTGGTTGACGACTTAAACTTGTTCCAAAAT
CGCCCGGATCCTTCTTGGGAATGCGATACTTGACTCATCA
TATGCGTGAAATCTTAGTTATACTGGTAGTTGGTATTAGG
GCCTAGCGTCTAATAGTTAGTTGGCGTTTTATTTTTTTGC
ACCTTTCCTAATAGTATTAATCTCTAAAAGTGAAAAACTC
CTAAGAGTCTTTACGAGCTCATTTAATACGTTCTGATCAG
AAGCAAGACTATAAAATGCAATAGCCAATACTTTTTAGAC
TAAAGGTAGACGACTTACTAGCGGTTCAAGCTTCAGGAAC
TACACTCTCAATTACGTTCTAGTCCATTTTGTCCCTCTTT
CCGGTTTTTTTTTTTTTACGTTTCCTTATGAAAGTATAAG
TAATACTAAAGAAAGATTTATAAAGTGCCGTTACTGTTAC
GTATGATAAACCTTTTGATACATTTCTTCTATAACTTCGT
ATAATGTACATTATACGAAGTTATTATTTAAGCCACTGTC
TTTTCCTTTAGATAGATGCCGTACTTGTCCTTTAGTTCTT
TCATGATTGGATCATTAATCTCTGGTGAGTATGGCGCTAG
TAAGCCTGGTCCCTTGATTGTACCATCTAAGACGAATTTC
GTTGCAATGGCAACTGGATAACCAACAGTAGCGGCCATAG
AACTGTAACCACCAACCTTACCATAGTCAACTAAAGTGGA
TGTTCTTGTTTCGGTAGTTCCATCAGCCCATTCAATACCG
AATTTGTGTTGTAGTACAACCATATCTCTTTCATTGTCTT
CATATTGCATTAGTTCTTCTAAACGTGCACATAGAGTGTC
TAAAGCATTACCTCTTGGTGTGATCTTTGCGTCAGAGAAC
AAGCCTAACCAAGCAAACCCGGAAAGGATTCTTTCTCTAT
CTTCATCATCTTTCCAAGTAGCCTTTGAGTCAATGGAAGC
AATCAAATCTTCTTTAGAAGTAGACTTGGCACCTAAATAT
TGTTTTAGTGCTTCGTTCCAGGCAATTGGCTTGCTGAAGA
TTTCGTTAGCATCATCCTTCAACATACCCATGTCAACTAA
AGCCTTAACAAATTCTGGGAAACCTTGATATCTCAAAGTA
CCTCTAATGACCGTTTCGGCTTCTGGAATATGATAAAGAT
CCTTGAAAAGGGTAGAGTCTCTATTTGGGTAGCAAACGAA
TGCATAACCTGGGTAGATGAAGTAAGGTTTAGCAGTGGCC
ATTAAGTCTTCGGAAGAAACAGTTTCAATCTTTCCGTCTT
TCCAGTATTTAGCAGAGTTTCTTAAAGCTAACAAAACGCC
ACGACTACTCCAGCTGAATTTGTATCCTAATGGATTATCA
GAGTCTTCAGGAGCTGGTAAACCACCACAGTATGACAAGA
ATGACTTTAGCTTACCACCAGCTCTGTGAACTTCATCAAT
AGTCTTGACCGCATACAAGTGGTCGATACCTGGATCCAAC
CCAATTTCGTTCATAACTGTAATACCTGCCTTTACGATTT
CAGGTTCTAATTCACGCAAAGCTGGGCTAATGTAAGAGGA
AGTGACGACATCGGTCTTTGTTCTGATGGCGCTCTTTACC
ACATTTGGATGGAAGGTGTATGGAATCAAAGAGATGACAA
CATCGTTATCAGCCAGAACTTTGTCTAAGGCACTGTCATC
GGTAACATCCAATGAAATAGCCTTGGATCCAGAGGGCTTG
GCCAATGCTTGCGCATTGGCTAATGTTCTACATGCGACAG
TGACATTGATGTCATCATTAGCAGCCAATGTGTCGATAAC
AGGTTGTGCAACAAAACCAGATCCTAGCAACAAAACGTTC
TTTCCCATATTAAAATATATAATACGTTAATATAACTCAA
TTGTCCTGATAAGTTTTCCCTACTGCCTAAGGATCCTTCC
CATGTAATTTTACCAGGACCCTACGGTTTATATACCATTA
AGCCAAATTCTGTGCTACTTTCTATCATCTATTGCTGATA
ATTCCATTGGAAATTCTCAATACCCTTTATTGACATCTTT
ATTTTTCACTACAAAGCGAATTTTTCCAACGGAATTTCGA
TTCCAGAGTATGAGTAATTCTTTTCACTACTAAACGCATT
GCTTCGTGGTCAGTAGTAACCGCAATCACACTCTTCACTT
CTGTTGTGGTGAATATCAAAAGAAACAAGAGATCATCCAC
AATTTCCTCAGCTTGACTTGTCTGCAGTTGCGATTAAAAT
TTGACTTTTGCTCCACCGCTCTCTACAGGTATTATATTTG
GAAATCATCAAATGATGGGAATCCCCTACGTGGCACTTAG
ATACGATACATAAGACTCTTGCATATGTAGCTACCAACGT
GGGAAAACCTTTCAAGTAACAGTTTGTTTGCTCTTAGCAA
CTTCTAGCCCTAATGAAAAAAAATGAAAAATAATTGCCAG
CTTTTCCCCGCGACTTTTCAAAATCGGTATAAAAGCAAGT
CGAAAATCAGTCAAAAAACTTTTCTCTCTTGATTGCTTAT
TGCAATCTCACTTGTTTTTTCCTTGATTTTACTTTCAATT
TAGTTTACAATATCATGGGACTTTATCTCCATGACTATGC
CATTTCTAGGTAGCCTATGGTAAACGAATCCCGTAGATTA
TTCACACGTTTGTTGTCTTTGTTGACAACAACACAGAGTA
AGAAAAAGCAAAAGATTTATCTCTTTTGTCCATCTTTTTT
TTATTTTGAAGGCGTGTAACATTTATTGGTTACAACATGG
CTTGTTTTCTTGTCCCTAACAATCGCCAGGAGAATTTTTT
TTGAAAATTTTCTTCTATTTTAATTATGTACATAAATGTC
GTCAGTTAACTACAAATGAGCTATCTATCAATATGCTTTT
TTTTTTTTTTAATTACTGCTCAAGCTTGCTATCCCCTTCT
ACCTCCGTTTCCTAGCACAGAAGAAAGTGCCCATATATCA
TTATATTCAATTTTTAACTTGTCTCTTTTTCTTTTCTGCC
TCGGTTTCGCGCATCTACTCTACGCTATATTTTCATAATC
ATCTCATTTAAATGGCATTCATTCCCTTCCGCGCCAGTAT
ATTAGTTACTAATCATACAGTTTCTTGTTTCAATTTTTTA
GATTTTAATTAGCGGTTTTTTTTTGGTTTTTCTTAAGATT
GGTTTTATGATTTTTTTTTTTCTTTTTCAAATTTTTTTAT
TATTTTTTCAATTTTTCTTTTTAAAAGGCTTGTGGTTGAC
TAGTCCTTTCTTTTTAGGGGTTGCTTTCTATGAGAACGTG
TTCCATTAGTAAATATGCCAGGAGGATTATTGCTCGTGGG
CTTCTTTACTGTTTTTCTTTCTAAGCATACTTCAATACCA
TCAATTGACTTTTTCTTCTTCTCTAAAGCATCGATTTGGC
TCTTTTGAGTTTCAAAGTCGACGACGGCAAAATTGTCTGC
AGCTGTTATCCTCATAACTTTACCGAATTCTTTTTCTAAG
GCACTTCTCAATTTTTCTTCTCTTAAGCCATTTGTACCTC
TAATGTAGATTGGATAAAAGCCGTCCTTGTTAACGGTGCT
GAATACTGGTTTTTTCTTATTTTTGCTGTTAGCACTAGCG
TTGTCCCTCCGATTCCCCATTTCAAATTTTCTTTCAGTCG
GTTTCTTGGGTAGTGTTTCAGGTCTGATGTATTCAACCGT
GGTATTATTTTTGCTAATTCTGTCGGAGTTTTCATTCATC
AATTTGCTAGCCCAGGTCATTTTAGGAGGGTTCGCAACGG
GCTCTGGAGAAGATGATGGGGTGCTGGCATTGTTACCACT
TTCCTTGGCGTCGGAAACCTGTGGCTCTATTGGTTTAATT
TCAGTTTCAGCTTCCTTTACGCCCCCAGGTACCGGTTTTT
CATCACTAACTTCTTTACCGTTGGGCAAAGAAGAGTTATT
AACAGCATTTATGGCCTCAACAGAGCCTTCCTTTGTCTTG
ATTGGTGCAGCTTTCTTTTCGGCTTTGTGAGATTTTTCAT
TTAGTTTAGTAACGTTTCCTAACTCTTCTGTAGAGACCTC
ATCTTGTTTGTGGTTGCCCTTAGTACTAGATGGTACCGTT
TCGGTGTGAATCTTGGACTCTTTGGTGACCGGGATGGCTC
TTGGTTGTGAGTGGTCAACAATTGGTTTTTCCTGAGTTGA
CGATTCAGTTGGCGCAGTTGTGTCTTTGACCGTTTCCTTT
TTGGCCTTTGGTTTCGATATTTCTGGTGATTTTTCTTTTT
CTTTTTCTTTTTCAACTCCGGACTCATGCCTTATTTTATC
TTCTTCAACTGCACTGACAGAGTTCTCCTCGTTAGATTGT
GACAAAGAAGCATCTGTTAAGACATAAGGCTTGAATGAAT
TGGAAATAAATCTGATTATATCATTGGTAATGTCAAACGT
AGACCCATTGCTGGATGGTAGCAGGATAAATGTTTGACAA
AACTTATAGACCGGAGTTCCTGTCCAAAACATTTCACCCG
TGGCCATGATCAGAATGCTTTTGTGCAAGTGCCCAGTGTA
CTGGAAATCTATAGTATCTAATTTTAGTTTCAAGCTCCTA
ACTTTGGCATCATTTCTAGAAAAAAACTTATTAATGTTTT
CACGTCCAGTAACTTTCACCGTTGGAAGAACGTCATCTTT
TTCGTTTGTTGACTTGGACTGATAATTAGTATGCGTCAAC
TCGGCTGTACTTGCATAAAAATATGCCAATTTGGAAGGGT
CGGTCCTCATTCTTTCGTAGTAGTTTTGCAAAAAGGCAAA
ACATATGTCTTGAACGGTAACACCCATTTTCTTTTATTTG
ATACTTCTATTCGAGGGTATGACTTCAAATGCAACTATTA
GTGACAAGGTAATAAAACTATAACACACTTGAAAAAAAAA
ATGCGATGGTTTTGTAGTATTCTTCGTGATCTTTTTCTCT
TTAAAAATCAACGAAAAATAAAGATGTATCAGTAAAATAA
GTTTTCAACAGATTCTCTGTAAAATGATTGACTAATTGAA
TATTTGAAAGAAAATGAGGTTTGAACGAAAATAATAAAAC
AAAAAAAAAAATGTAATTAAATGGGCAAAAATGAATTAAA
ATGTAGGGAAAAAACACAACTTGAAGAATTAAACAGAGTA
AAAAAACGAAAGCTTGTGGTAGGTGATATAAATAAATTAA
AGCAATATCTTACTGTTTATTCTTCCTCTAGAATAGTTTT
GGTACTAACGGTAACTAGAAAACTGAAGAAGTTTTTCGTA
TTCTTCTAATACTCAAGCAAAATATCCTATGTCAAGTACT
ACCACTTGTACAGTCTTCGTTTTGTACAAATTAGGTATGA
ATTGCTCTTTTTTGAAACAGTAATGGGATAAAAAACAAAT
GACTTAGTTTAACGTCCGCCGGTTGCGATAGAACTTTTAA
CCGTAACAATAGTAACAGTGGACAGGAAAAAAAAACGGTA
CGAAAAGGTAATATTGCCTAATCTGAAATAATGTAGTCAC
TCTAGAACTATTAATAAAGAAGCTTGTACTTCCTCTTATC
CCTGGAATGGACGGTTATGCTGCTTGCAATATGTCATTCT
TTCATTAATCGCCACCTGATGTTTTTCGCTGCTTTGGACG
AAAAAATTTCCAAGAAAAAATAAATGGTTAAACAAACTAC
AGCGCACGTGACCGATAACTATACGGGAATAACGCATCAA
TCTCCTGTGGAAGAGTGCTTATTGCATCGAAGAACCAATC
TGTATTACTACATGTCCAATCATAAGCTGATGTTGCTTTT
AAACTTTTTTTTTTAAAATTGTGTATACATATAGTACATA
AAATAACTTCGTATAATGTACATTATACGAAGTTATTGAT
CATTGGTCCCCATCAATACCGTATATGACACCTTGGTACT
TGGCGAAATCCGTACCGTTTGGGAACTTATGCATAGACAG
CTTGCTCAATTGGCAGAAGGATAGAAGCATCAATAGACTC
TGGCCGCCTGTAGTAGTAAATATGCTAAAACGAGGCAAAC
CCAACTCGTCAGCAAGTGTGGTTAGTGAATATTGCTGCTG
CTGTTGCTGTTGTGAAGATTGTTGCAATTGAGGGTTCTTG
AACTCCTGGATTATTTTATACACCAGGTTTAAGTCGTAGA
AATTGGGCATGTATTGATGGACCCACCACTCGAAATCCTC
CTTGTTGTTGGGCATGGAGTCATTCATTAGAATGTTGATC
AGGAAGCCCAAGTCGTAAGCAGCGTGATAGGTAATCCAAG
TAACAGAATCATCCATCATTAAACCAGAGTCCATTAGAAG
CTGCGAAAATTCAAATACATCGATGCCTAAATTTTCGTGT
TTTTCGAAGTTGATACCTGATTTTCTGAGTAATTCTAACG
ATTCTGTGGACATGATTTCCTTCTTTGGGTCAAATTCAAA
ATTGAACTGCCACGTTGAGGGACCGTTGTCAGGCTTATTG
CCGTTGGCGTCACTCAAGGAAAGACCAAGTTGTATTGGGT
TTAAGAAGTCTACGTTGGCCCTCATTGTCTGATAGTGGTA
ATCGACCTTCGACCTGAAAGTGCCGATCGGCCTAGCCAAA
GTCCCCACAAACTCAGTACTGATTGACACATGATTATACT
GCGAGACCAGTTGTCTTATAACGGCGAATTCACTGTAAAG
GTTGGACTTCCAGACATCGCGAACGAAAAGATAATTTGGG
GGTGGTAAAAAGATCGGTGGCATACTTTGGTTGGTTAAAT
GCTTGGGTAGCTGGGAAGCCAAGGGACGATTGAGTCCCAC
TCCCTGCTGCTGTTGCTGCTGTTGTTGTTGCTGCTGTTGT
TGTTGCTGCAGAACGTTCAGTCCGGGCGGCAAACTAGCCA
CCGAAACAGGCGTTCCTATATTAAATGGCTGCTGTTGTTG
TTGCTGTTGCTGTTGTTGCTGAGTTAACAGTGGCTCGTTC
TTCTGCTTCAAAAGATAGGCATTGTTCATCTCCTGATTAA
CAGAGCCATTAATTGTATTTACAGGCATCCCTTGAGGAAA
CATTCTTGCTCTATTAACCTTTGGCGAATACACCTGAGGT
CCCATGTTTTGCTGCTGGTGTTGTTCAGAAGCCTGCCTCT
GAGAGAAAAACTGCTCACCTCCTACAGCTAATACCCTCGG
TTGTACATTCATAGATTGCATAATCCTTTTTGACCCTTTA
TAAATGTATAAAATTGAGTTGCCTGTTTCTAATCGTTCGA
AGTATTTCCAGTATGAAAAACAAGGAAGCCCTGATAACGA
GACACGCTAATAAACTTCAAACTGATCTTTCTTGTCAGTT
ATCATTCTACTACTATAATTGAAAAGACTCAATAAAGAAA
ATATCATAATGATGAAAAAAGAGCGAGCAGCGGGTAAGGA
CCGAATTCCGTTTGGAATGACTGGTATAATGAGATTTACC
TTATACTATAGAGAGGGCTATATCATTACCGAACTTAAGT
TTTCTATTGGAATATTATACTTTATAAACTAAATAATTAC
CCATCTATGTTGTTTCCCCAAGAATGTTTGCTGCCATATA
ATAAGAACAAAAAAAAAAATAACAAAAAAAAAGAAAAAAA
AAATCACTTGTAATCTTAAATTAATATTATACACCGGTTG
TCCGTTTTTACCTTTATGCCGTCTTCTCAACTTCTTTCTT
CTTTGGTTTTTCTTCCCCTTCCTTTTCAGGTGGAAGGACG
AACCAAGGGATTTTACCTCTATTAAAATCATTCAATATTT
GCTTAGAAACACCAGACTCATCAGGCTCACCACCCTTCAG
TAATCTACCTTGTTTCCTTGCCAGAATTTCAATAAACTCC
GTGGCATCCTTCCATCCTGAGATCTCGTAAGTTCTTTCCA
AGTGCTTTACCTGACAACGTTTTAAAACACCTGGAATATA
TTGTTCTGGGTGTGTGACGTGTTCGACTCTGACAACACCT
CTGAATAAAATGTCTTCTTCGGAGTCTTTACTAGAAGGCG
GCACAATACCTGGACAATCAATCAAAAAAATTCTTTTCAT
AAGAGTAATATATTGCCAGACCTTAGTTTCACCAGGGATT
GGTGCAACTTGACACACCTTTTTCTTTCTCAATGTGTTAA
TGATGGACGATTTACCAGTGTTTGGATAGCCGATAAACCC
TACAGATATTTGCTTTCTATCAGTATGCAACTGTGAGAAC
TGACGTAGCAACTGAATTAACGAACCTTTACCGAAAGAGT
TGGTAATAGATGCGTGAAACGCCAAAGTTGGACGTTCCTT
TGACAAATGTTTGACCCAAGCTGCTGCAACCCAGGTAGGT
ACCAAATCACACTTATTAAGAACATAAATTAAATGCTTGT
GTGGTGTTTCCTTCTTCATATACTCTTCCACGGACTTACA
ACGGGTACCCAATGGATCCCTTGCATCTAGAACATGTATT
ACCACGTCAGACGAATCGATGACTTTATATAATTCGTTCC
AAATACGTTTGGATTGACCCTTACTGAAAATAGCTTCTTT
TGCTGCGGAGGTCCACCCATTTTCTTTGTCTTCCTGGTTC
CCCATTAGTCCTAATGTGGCATCTAAGACTTGCTTTTCCT
CATACTTGGTAATGTCTTCATTTGTAGCCTTGACCAAGTC
CTCTAGATTGGATGCAGCAAGACGTGGTCTCTTTCTTTGG
GCTTTGGGCCCAAACGCATCAGCATAACTTTCGGTATCCA
AAATTCTGGCTTTTGGGGATTCATCTGCGTCCTTTTCTTC
CAACAATGACATGGGAAGCTTATTTCTTCTCAGAAGAACT
TGATATGTATCTTTTTGGGTTTCACCCAATGCACTTCTGA
AATGCTGCAGTGCGTCCTGAGATATCACTCTTGTGTTACC
GAACCAACGACGATCTGGTTGGACCCTCGCATCCGGTATT
GTGGAGTCCTGGAAAGAAGCGGCCCTAATTAAATTACCTT
TCTTATTCCTGATCTCCTTCCCACTAGTGTACATATTCAG
GAATTTGACTCTCTTGGAGTCTCTGTAGAAATTTTCACCC
TTCACACGAAGATTACCATCTTTGGTGTCACCTTCACGAA
TACGTCTAGATTTCTCTTTCTTACCAGTACCCATTGTATT
ATTCCTCCCCTGATATTTAGTGGTTTTGCTGCAAGTCAAC
AGATCTTCAAAGTTAACACTTAAGGGAAAGTACTAACAAG
TAGTAAATATCTTTTATATATTCTACGCTTCTTTATATGC
CCAAAAAGAAGAAAAGTGAAAAATTTTTCTTCAAGCGAAA
AATTTTTGCGATGAGCATCGGGCAAAAAAACGTGCTAAAT
GACAGGTTGTGTTTATATATTTGTTATTGATTCTATATTA
TAGTAAATTGGTGAGAACATTACCCAAGTCTTTGGACCCA
GAGGATTGCTGCTTAATGTCGCTTGGGGCGTTAGCTCTTG
AGGTTTCCACACGACGTTGTTTAAATTCCCTGTGAGGGTG
AGAATCTGCAGACTCTCCTTCTTTTCCGGCGCGCTTCCTA
GAGTTCTTAATGTTTTGTATCATCTTACTTTGCTCCACGT
TTCTAATGAATTCCGCGTTCAGTTTGTTGGCCTGCGAGAT
TTCCATCTCCAACTTGGCCTGTCTGATATCGTTCTCGCGG
GCAATCTGTTCAGTCAAATCTGCCCATTTGAAACCTGGGA
GGTACTTCACGTTCAGGATATCATCATGGTAGAAAGTGCC
CTTTTTACCGCCGATGATATTACCATTCAACGTCTCCGCA
CACAATTTGGCGTCTCTTTTCCTAATAAACTCGGCCCAAC
CTTCTTCATACTTGTTTTTCTTGTTTCCTCCACCTTTAAC
TCTTTGCTTGTACTTTTGATCGTCCTCTTTCTTTAGAAAT
AGTCTATCTACCTCACCAAAACGAGTTAATATTTGTCTCA
TTTTTGCAGGTTTCATGTAAGGTGGAATACTGGAGAAGTA
TACCACCCCAGTCTTGTGTTTAGACTTCTTGGCGGCCTTT
GATTTTACCAGTTGCCTTAGTTTTTCTGTTTTTAAATCCA
GTGAAGTGGTGGACGAAGCTTGTTCTTCTACTTCTCGATC
GAGCTTTTCTCCATTCTCTTTATCTGGTTGTTCTACATCC
TCTTTTTCTTCTTGTTTTTGCTCTTCTTCTATGTCTGACT
CGTTTTCACTTTCGATGTCTTCTACCTTCTTACTGAAGAT
ATCATCCTTACTAGAAATTTTTTTCTTGGTCTGAATTAAG
ACGTTATGTTGATCGGTTTCCTCATCTGAGGAAAAGTCTT
CAAAGTCACTATTTACTTTTTCACTCATGCGTAAAAATTT
ACTTCACTCTGCTGCAGTAAACTGTTTGCTTTGTACTTAC
ATAGCAATGGGTAGTTTGTCAGGTTGAAATTTTTCAAAAT
CTTAATAGCGAAAGTTTTACTGCGCAATGTGAGAAAAGCT
GGCTATAACGAAGTAATTCAAAATAATAAAACAAGAGAAA
GAAAAAATTTACACGTCATTGCCTTTGGAAATGTGATCAG
ACAGACCCAATATCACCGTTTAAATATTCTTCACGAGATA
ATGTAGTTTGTCAATTGAAACGCTATTTGGTGGCTGGCTA
ATCAAATATGGTCGATGAAGGGGTTGTCAATCCAGCAGCC
CTTAAAGAATTGTCGCTATCTGTTTGTTCCTATAATTAAT
TTGCACTGAAAAGATACATGTGCATTATTGCAGTATATTA
TAAGGAATTCCGGAGTTTTCTAGTAACTTTCTAGTCGCGC
AACCGAGAGATGAGTACTACAACGCAACCTATTTGGTAGT
GCATCCTACACATTGTGAACGTTTTTGGTTCATATTACAA
TATTACGATATTACGAATTTTACCCTTTCTTTAATACTAA
CTTTGATCAGAAAGCACCTTTATCAATATGGCCACGTCTG
GGAAGTCGGTCATAATCAAAAGGCTACAGGCTTTGGGGTT
TGAAATATCAATATACGAATTGTGAGACTTTGTTTTATCT
TAGGGACGAAAATGGATGTGTGAAATTACTTATGGAAGGA
TCAATAATAGCAACGTTTGCTAATGTGTTAAGATGGCAAA
ATGCTACTGGTACGCCTCGTTGAGTATCCATCATTATTAA
TAGCGCCAAAATTGAAACATTAATTGCGGTTTTAGAACAA
CTTTAGAATTACAGAGCAAGGTGATAAGATCTCAATAGCT
TATGAAAAATAATAATTTTTTAGAACCTAATGAACGTGTC
GAAACTTTCCGCAAAATATTATGTACATCTCTACTCAACC
TTCTATTAGGATCATGAGAAATGTGTTAAAACAGAAAAAA
TGCACCCTCATAATAAAAAACTTGGCCAAACCAAACCCTT
TCTAGTACATCGATATGTATATCACACAATAAAGTCAATG
CAGCATAACTTAGAATCGAGGTAGCGACTCCCCGTATTGC
TCAAAATGGAAAATTCTATGGAAATAGAATTCATATGACT
CTGAGAACTAAAGGAACATTATGACGAACAAAATTGCTAT
GATGTGAGGAATAAGATGATACAGTCCTACCAAATACCAA
AGATCGGGTCGTCGAGGGCGGTATCATATCTAGGGAGATT
TCTTTTCAATTAGAGCATATTCATTATCAAGTAACCACCA
TTTGTATTTTTTTTTTCTTCTCAAGGTAGTTATTCTGTTC
TGACGTGCAGAAGATGGGCGTAGCATTGACACAAAGATTC
AGTGGGAAACTATATATCCATATCTCATCCTGGTTTGGAA
AATGAAGAGCTGCATACTTATATGAGGGAAAGAAGGCTAA
ACAAAATATACGTAAAGCAACTATCAAGAGCCAATGGAAT
CTATTTTCAAAATTTGCGTTCTTCCAAAACATTTATCCCG
TTTGATGCATTAATGAAAATTATGAACATTTATTTCCTTA
CCACACGTACATTGGGTGCTCTACTTTCTTTTTTATTTAA
GCATATAAAATGTACACAGTAGTAAAATACCATTTTAAAA
TATTATTTGAACAATCATAGAACACTACGCAGGTATTCTT
CTTCAAAAAGATAGCTTCAATGTATTTCATGTATCTGAAA
ACGCTTTGTCTTGCCATTAAAGATCTGGTGGCCCCGACAA
AATAAAAAAAAATACATAACTTCGTATAATGTACATTATA
CGAAGTTATCGACAATCAAATATTGGGATCATAAACACAC
ATAATCGCCATATCCGTTAATTCGGGTTTCAATCACTTCG
TTTGTCTATCGTATCGCAGCCTAGTGAATATTTAATTCTT
TCAATAAAAAAGGCTTAAAATCACCATGAAAATCACAAGA
GGAATCTTTCAACAAGAACAATAGTATACAATCCATGAAT
GAAGGAGTTCATATTTGACTAGAACTATACAAAGGTTTTG
TACTGTTTTTACTGTGAGGGTAGCATCTCATTTATCCAGA
ATCTCAGAAGGGAGAAACCCAATCGCTAAATCGATATTAT
CACCCAGAAGTTTCAAATAGGCGATTGTAGAATATACACA
GGGACAACCACTCAGTTTATGGCTTCAGTGCGCGCCCAGT
TCTGGAGGAAAGCATTATCGAAGTAATAAAACTTTAAAAA
AGCTCTCCGCAACTAATGAGGATTGCAGTATCCAGATACC
CTTGTTTTCTGCCAAATGAACACTTTTACTATGTCATATA
AACAAAAAGTGCCATTTCTTGGTACTGCTTCAGTCTTAGG
AATGGTCAATACGTTATTATTACTTAAATATACGATTAAT
AACATGCTCTGTTGCGTATTTAGTAAGTGTGTAAGGAAAC
TGTAATATTACCTAACCGGTATCCCACGTGTTTCACGAAG
GGCGCTTTTGTTGTTGCAATTATAATCCTAGTTAGGTAAA
AAAAAAATACTTAATTCCTATCATCTACTAGATACAAGAA
AGACGTCTCTATAACTTCGTATAATGTACATTATACGAAG
TTATGAATTACACACCGTCTCTCAAATTGACAGATTGCAA
ATACCATCTCTTAGTCCAAAGTCTTATCCTCTTACCATAG
TAGTACATTGGTAAAGCAAATGCAGTAATCCCAAAGTTGA
TGACAGCTAAAGCAATGTAAGTATTTTCAGTACCAGATGC
GGCCAACCAGTCGCTGCAAGTGAAAGTAAAAATGCAAGAT
ATCGTGTTGTTAATAATAGCAGTACAAACCATACCTTCCA
AAACCATATCGGGGTAACAATCCATTAAATACGCCATCGC
AATATCACCAGAACAACCCCATGCAAACCCAACAAAACCC
AACCCGACGTATATAGCTTGCCAAGGCCATTGTCTAGCGG
TACCGATACCAAACATCAGCAGGCCAGCCGGGCCGATGAT
AGCGGTAGCGATAGAGAAGTATAGTCTAAATTCTGCCTCT
AAAATTCCTCTATTGTGACGAGCCATCCAAAGAACAAAGT
AGTCACTAACAATGCCAGCACAGATACAACCGATGACTGC
TCCAATAAGTGTGGGAACATTCATAATTGCGACACCAAAA
TCACTATAGTTCCATGGAGGTTCGTAGTAGGCGCTTTCTT
GAGTGGTCAAATAAAACGTCAGGAAAACGTCTTGAATACC
CCAAAACATACCAGACAACCACACTGGCGGGAATAAGAAC
ATTCTAAGGTTGATCTTTAGATATTTGAAATACTGTTTAA
AACCGTAGCCTTTCAAATTAGTAGCTTTGGTTAATATTGC
TACTCTTTTTGGGTATGGTTTCAAATGCTCTTTTGAACCA
TCAATCAATTCGCGAGTCTCAGGTATGGTAACTTCCTCTT
CATTGTTAACTTCGAATTCAGCCGTCTCTGAAAGGTCTAC
ACCTTTCTCACCCATGGCTCCAGGAGTTGATAATTTAGCG
TCAAGATGACGTTTCCTGCGCGACACGGCCGTATTGTCAG
AGTTTTGTAAAGTGGTACCGTCTTCGTATCCCGATTGACA
GCTGGTCAAAGGGGTCATATACTGGCCTCTGTCGAAGTAC
GTTTCTTCGCAGCCAAATATAATAGTTATCAACAAACCGC
CGCTGATAATAACAGCAACCCAACCGACCCAACGGAAGTT
GGTAAATGCAGATATGTACCCAGCGATCAATGGGCCCAAG
AACGTACCGATACTAGTGCACATGATATACACGGTCAATA
CGGAGCCCAATTGGTGCTGGAAAAAAATGTCGCTCAGGGA
CAGTTGCACCTGGGCTTCAGCACAGGACTCACTAATACCT
ACAAACAACTGAGACCATATTGTGTCGCTCGTTCTTTTGG
CCAAAGCAAACCAAAGCGCACCAAAGAGACCTAATGTGGT
GCAAACTATGTACGTAATCTTCCTGCCATACAAGTTAGCA
AATGGAGCCAAGAATAAAGTGGACCAACCAATACCTAGGA
AAAGAACACCAGCCCCTGTGTTCATGGAATCGTAGGATAT
CCCATAAATCTCATTCAATGAGTCTTGAGCAGCACCAGCA
TCATTTGAGGTGGCAGCAGTGAAAGCGGTTATAAAGGCCA
TTAGACCAAAATGAGCCAATTTCCTCCAGCTAGACCAGTT
CAGTGGATCATTTGGCGAGTATGATGGTTGAGGGATTAGG
ACGACTCCTGAGGAGGTTTTCTTCAATTTTGATTCGTATA
TAATACCATTTTCCAAATTTTGGGAAGAATAGATGTTAAA
TGTGCCAGGAATATAGTCCGGATGATCCCTGTTGGTATAT
TTGTCCATCTGTTAAAAATTTAAGATTCACACTCGCAAAC
TTTCTTCTATAGTAGTTCTTTTCTTTATATTCGTTAGAAA
TGCAAAAGTTGCGAAGCTGTTTTGTTATATCCTGTAGATT
GTAATATGATACTTCGATTCTTTCGGATTTAGTGTTTACT
TGCTATTCTTCTAGTTTCAAATAAATAAGATAATAAGGGA
TGTCAACTTGGTAGTAATAGCATGAAATAGTATCGTAAAA
TTAAGGATGCTAGCGCTTTCGACAACAAAATGGGCTTGTT
TTATTTTTGCAGAGGAGGTTCAGTAAATATTACCTCAGAG
ACTGATACAGATAATTCTTTCTTATTCGACTGCGTATTTA
TCTTTATCGTTTAGATTGAAGACAATAGACAATTAAATGA
ATCTATAGAAAGGTTAGGAAATAGTCTAAACTACTATGGT
TTGTTAACGGCGAGGTCTTTAGTTTAATTTTCTGTCTGGA
AAATAACTTTATCCTAAAAAGAAAATTTTCATCAACTGCA
ACTTTTTTTGTTATGCTTTTGTTCTCGCTAGGCGAAAGCT
CCCTAAAAATATCCGTAGAATTTCATATGACACAACCAGG
CCTTGATGTAAACGTCAAACTACACATTTCTCAAAGCTTA
GAGAGCTGATGCATGAAATTTTTGCATTGTGTGGTATTAT
ATGTGACTTAAGAAAGTAATTGTACATCATAAGAGAGAAA
AATTCTGTTCAGAGAAGAACTATTTGAATATATTTTAAAA
GATAAAAAAATGTCTTGGCAAAAATAAGTAAGTAATGAAA
AAGAAATTTTCTCGAAGAAAAAAATGAAAAAAATGACTAA
GTACTCAATATCCTTGATTTTCTAGTTTTCATTTTCCTCA
AAAAAACTTGTCCACATTCATTCTCTGAATCGTTCTTCTT
TGGTATATACTATCATGCGAATACGTCTTTTTTCTTTTGA
TATTAAAATATCTACAGACTATTTTGTGCACCTATAAAAT
AAATTTTGTCATGACTTGTAATTTTCCCATAATCGGGACT
ATTTAAGGACCAAAAATACACTTTCGCCCAACTTGCTGCT
TGACCAGGACTTTCGATAATCTCCTAATTACACTAGCTAG
TTTTTACTTGTTATGGTTTGTGCAGTTGAGATAGCTCAGT
AAAATGGCTTTATGTGTTCTGATCTTATAATGAATCGTAA
TCGAAATCCACATATTTCATTCATACTGACGGAGAATAGG
TTAAGCGCTGCTGCTATGGTACCTACTTTTACTCTTTGTG
GTGTGCGATTAGTTTTGTAATACAAGGGTACTTCTGGTAA
TAAATATACAATTATTTTATGAAACTATGATACAGGAGGG
CAGAAGTTCTGACGATAGAGCTACAAAAGGTAGTATCGAC
CTAGGAATTTATAAGGACTGTTTTTCTTTCAACAGCATAA
CTTCGTATAATGTACATTATACGAAGTTATATCTTAGATG
CATGTAGGGAAAACAACGATGCTGATAATGCAGAAAACTA
CTGCATACACTACTGAGGTGTAATTCATGTTTCCTGCAGT
AACCGGTAGTGTATATGGGAAAGATAAAAATACCAGGCAG
AACAAGGTCCATAGAATACATATAATATGAGGAATCATAG
ACATACGACGACGGTTAGGCCTGCTGACACAATTTACGTC
ACTCTCGATTCTATGAATGAATTTTTCCTTTTTAATAACG
AACAGGAATATAAAAGAAGGAACTGCGTACGACATTAGTA
ACAGGGTGATGCATGCAGTGATAATTGCGTTGAAAGCGGT
ACTAGATCCCATAAATATACAGCCAATTATCGTTACACAT
ATTTGTGACAAAAAATGGGCATATAATGGAGACTTAAACC
CAGGTGTCAACACTGCTAGCTTCTTCAAGGATTTGTTTCC
CAAGGAACCCTCTTTATAAAATGGTGCGTAACTTTTCCCG
AATGATTGGAGGATTCGACTTTGCCAGGTTCCACTTGCAA
TGCCTGAAACAAAACCTGTTGTGATACACATACATTGCAG
GAAGACACTGAGATTCCTATTACCAGTGGCCTGGTAAAAT
ATTTCTACGATAGGTAAAATAGACTCAACGACTGCCGTTT
GGTCAGTGATGCAGAAAAACAAACCAACGCAATAAATAAA
ACTAGTTACAAAGCCCACAATGATGGTAGTGATAATAACT
TTGGGAACTAAGAAACGTGACTTACTATAACCCACTTCAT
CAATCATGTGCGTAGCAGAGTCAATGCCAACAAATGCCCA
GATCGGATTGACCAAACCGACAACAAACGCCATTCCAGAC
GAATTCCAGCCTGTTTGATTATCAAAGCTCCCAAATATAT
TAGAAGCTTTGGGCCAAGGATCAACAGTATTATCGCTACG
GCTGACAATACAAATAATGAAAGTCATGGCGAAAGACAAT
AGAGACGTATAGAGCCCAAACTGAGAGATATAGGGCAACG
GAGTTGAATAAATGTTGAAAAGTGTCAAAACGGCATTGAT
ACACTCGTAACCCACAAAAACATGCCAGTGCTTTAACTCG
TAGTCCGGATGCAACAACTTATGAATACCGATACAGCTCA
TTGACAAAGATGAGCAGATACTTGCGGTAGTAAAAATGGC
ACCGAAATAGTTCAGCAACCCTACAACCATGGAAGAAACC
TTTTGAAATTTAGAAGAAACTTCCACGTTGAAAGTTTGAC
AATAATTCTCAAGGAACACTTCTTCGTCGTCATCGCTTGG
ATCCTCATACTCTGGGGTTTTCAAAGTGACTGATTCTTGT
TCCAACATTTTAAGAACCCAGAAGCTGCCGCCTGATGAAT
TAGGTAAAATAGCAGCAAAATCTCCCAGAGATATACCACA
CATGAGACTGAAAAAAGCAGCAATTATCAACCCATAGATG
ATAAGCAGTGGCCCTCCACTGGCAATACCAACGGCCATCG
ACGCTGAGATACCGACCCATGAGCAACTTAATGAGAAAGC
AATGCCCAACAAACTCCACCAGTTGAAGTGCTTGTCAAAC
TTGACTTCTGACCTTTCTGAACTAGACATTCTTATTTCCG
TCCTGTGACGATCTGGAACAATAGACAAAAAAAAATTTCT
TTCATATACAAATAGGAACACTGCCCCTACTCTGTTCATA
CCATGCTACTTATATATAGCTGATGAAAGCCTTGCAACTT
TTTTATTTATAACTTCGTATAATGTACATTATACGAAGTT
ATAAATTATTCTACGTCTTGTTGGGTCATTAATGACTCCA
CCGATGGCAGTTCATGCAACTCCATATCCTGATCATGTGC
CGTAGTACATTGTGCAACCTGTGCCATAATATTGACACCG
AACTTCTTCAGGGCCTGCACGTTGCCTTCATTCGGTTCCC
CATTGAGAATGACCCCAAAAAGGTGGCTTCTCAAGCCATT
ATCGCAAAGATGATTCCAAGTCAGCAATGTATGATTCAGA
GTCCCTAGCCCGCTGCGTGCCACAACGACAACATAAACAG
GGTGACCTGAGGTCTCAATCAGATGTTTAATTAGATCCGT
CGTAATTTCCAATTTACGAGTGATAGGAACGCAAACCCCG
CCGGCTCCTTCTACGACCAATGGATTCTCTGCGCTCCACT
CTTCAGGAACTACGAAATCCAACAACCTGATGTCGACATT
AGGTTCGTACTCCATGGCCTGGAGCGGAGATAGAGGCTTC
TGCAGCGCATAAGTGGGCGTGAATATAGGTGGTTGCCAAG
TTGATGCGGCTATTTTGAAATTTTTCAATGTCTCGGAGTC
ACCTTGATCTGACTCAATTCCAGTTTGAACTGGCTTCCAA
TAAGCGGCCTTCCACTTGTGTACCAATAATGTTGATACAA
AGGTTTTACCAACATCAGTGTCTGTACCGGTGACGAATAC
AATTGGTTGTTGTTCTTGTTGTTGAGATTTGCTGTTCATG
ACCTGTGCGCTAGTGATTTTTTGAGTTCTTTTCACTGGCC
TACTTGTGGAAAAAAGTATATCTCTTTATATACTTCAGTA
AACGAACTACCAGCGGGATTTTATTTTGTTTTGCCCAATA
ATTTTGAATTATAAATAGCCATTGTTTGTATATTTCATTT
TCTTTTGGTCGGGAGGATGTCAACAGCGCAATTCGTTTTC
TATTGCTAGGATAACAACTAATGTCCCAAGAAATTTCATA
TACACCAGATGTCGCGGAACTGCTAGACTTTGATAAAAAA
CATATTTGGCATCCTTATACGTCATTGAGTTCACCATTGA
ACGTTTATCCGGTAAAGAGTGCTCACGGATGCAAGCTGGT
GTTGGATACCGACTCACCAGTGGACGTCGAGGTGATCGAC
GCCATGTCGTCGTGGTGGTGTGTTATTCACGGGTACAATA
ATCCAGAACTAAATGAGGCCCTTACCAAGCAGATGTTAAA
GTTTTCTCACGTCCTTCTTGGTGGATTCACCCATAAAGGA
GCTGTGAATCTAGTCCAAAAACTTTTAAAAGTGATTGATG
AACCCTCTTTGCAGTACTGTTTTTTGGCTGACAGCGGTAG
CGTTGCTGTGGAAGTAGCTTTGAAGATGGCTTTACAATCA
AACATGTCAGGGGAAGCTACTAAAAATAGAACAAAGTTTT
TGACAATCAAGAACGGGTATCATGGTGATACATTTGGCGC
TATGAGTGTTTGTGATCCTGAGAATTCTATGCATCATATC
TACAACGATCGACTCAGTGAGAACATCTTCGCCCAAGCTC
CCTCTATTGTCGATGGCCTTCCAACCAGCCAGAACGGTTT
CGAGGACCATTGGAATGCAGAAGAAGTTACCGATCTCAAG
AAGCAATTTGAATTGCATAGTGATAAGATCTGTGCTGTGA
TTTTGGAGCCTATTTTGCAGGGCGCTGGTGGCTTAAGACC
ATACCATCCACAGTTCTTAATCGAAGTTCAGAAACTATGT
AACCAATACGACGTTTTATTCATCATGGACGAGATTGCTA
CAGGATTTGGTAGAACAGGTGAGATTTTCGCATTCAAGCA
CTGTCAAAAATACCAGGACCAACATGGCATCAGTCCTTCC
GATCAGATCAAAGTTGTTCCTGACATATTGTGCGTTGGGA
AGGGCTTAACCAGTGGATATATGACTATGAGTGCAGTGGT
AGTCAACGACAAAGTTGCTTCCAGAATCTCTTCTCCAAAT
AGCCCTACTGGTGGCTGCTTCATGCATGGCCCCACCTTCA
TGGGCAATGCCCTGGCATGCAGTGTGGCAGAAAAGTCTAT
GGATATACTACTGCGTGGCGAGTGGAGAAAACAAGTGTCT
GCAATTGAAAACCAAATTTATAGAGAACTATACCAGTACA
TCAAGAACCCAGATAATGGGCTCATTGGAACTGTTGTTAA
GCGTGTGTCAGTTATTGGAGCTGTAGGTATCGTAGAGCTA
TACAAGAAGACAGATCCCGAGTGGTTCCAGAAAAAGTTTA
TATCCAAGGGAGTACATATCCGACCTTTCAACTGCCTGTG
TTACATTATGCCACCATATGTGATCACGACAGAGGAATTG
ACGAAGGTTAATCAAGTCTTGATTGAAGTATTACATGAGT
GGAAATCCCACATAAACCAATGATATATAACTTCGTATAA
TGTACATTATACGAAGTTATACGATCTCATCAAGTCATTT
GCCAAGGAATTCTTATTTCTTGCGTAAAATGCATTCTTTT
ACGCTATTATTTATATTGATATAACTCAAAATAAAAAATT
TATGGTTATTTATTCTAGCGGACCTTTATATCTTACTTTT
CTTATCATAAAACTATGTCGAAGCCTGCTGCACAAGAGAA
AATTGACTAGTTCAGGGCAAGAACGTATCACAGGAAGTAC
GAGTTGAGAAATCTGGACCGAAATGGTCCGTGGTCGCCTA
CCCGCCTTCTGTGCCATCACGGTACTCTCTTCTATGTTCT
CCCATTAGCGCTAGTTACACTCCTCAGCAGCTGACACATC
TCACGATCCTATCTTTTATTTATTATGAGAAGAACGGAAA
AGATGGGATATTATAGGCTCAGCTTACTCTTCAAGCAACT
ACTGTTGAACCGGGTCGTACAACTCATACCTTTGAACCCT
CTGGTAAATTTTTCCGGCAGAGTCAAGATTATTATTGAGG
CAAACCTGTAAATTTCCTTCAGCATTTGATTATCTTCCGC
TACTTGAAATTTTGCACTATATCTTCCTCTATTAACCTAT
CCGCAGTAACTATTCACAAGACCTTGAATGTAGTAAACGA
TGTCTATATAACTTAATATTGTGTAAGATCTTACAAGATG
TACTGGGCCCAGGCTTTTCACGGGGATCAAACCGTTGCTC
TCCTAGATGAGAAAACGCTTTGCCATCACACTGAAGTAGC
ATGGGCAGTATTTTCCCTCGAATATTGTTATTATCAAAGC
AAGCAATATCAGCAGTAGTTTTTATTTCAACATATAAGAT
CACCTATGTTGCAATCTCTGCAAAATTAGTAATGTTACCC
TCCAAGTAATTGTATGACCTCTCTTCTGAAGGTAAACATT
GCGCCTCTTTGTTTAAAGCAGCAGCACTAGTTTATCATGG
TTTCGTTACCTAGGAAAGGATCGGTAGTGCTATGTAACAC
TTGGAAAAGATGAAATTTGTTAACATGAAATTGAGTCCCT
TGTGTTAAGGTAAAAGTGCCATCTTTAAAAACGTACTCTG
CAAAAAATGGTATTGCGCATACGAAGAATTAAGAAACTGG
CACCATTGATCTTCACATCATTGTTGTCTCTCATTGTTCT
TTTTAGGGTCTACCGACAGTATCCATTCTCCGACCATTTC
GAAACACGCAGAGAAGATGATCGCTCTGGCAACGTGCACT
GCTTTTCTAGACTGCGTCAAATAGAGGAATATGAAAAGCC
GGAATTGACAAGTAAATTCTATGAACCGAATAGATGGAAA
TCTTTTATATCTTACGTGACCAGGAGTCGCAAGGATGTGA
AAACTGTGTCCCGATCGCTATCCAATTTGGATTTGTATCA
AAAATGCTCAAAAGAAATTAGAGCCGACCAGGACATCAGT
TTGTTGCATAGCATAGAAACCAAGTTGTTCCCATATATAA
ACTTCACAGCCCTAAATAGTGAACAATCTCATAATTTTTG
GCCTGTTCATACCCGATTTGATGGAACAAAGTACCGTGGA
CAGGTATTACAATTTTCTTCTGAGAACAATTCGTTCATTG
GAACTTCACCCATTGAATTCAAGGCTAGCGAACCTTTTTG
GGAGAACTGGTTGAATTCAGCTCTTCAAAGGAATTCAAAA
GGTGTGGTAATGAGTGTTAGCGAATACTTAGTTGCCGACA
CCATTCGACTAATAAGAGTTTTGCGGCTGTTAAATAATTC
CCTTCCAATTGAAATCGTTCACAAATCGGATTTACATGAG
AGTTCTCAACAGCTCTTGATAGCAGCAGCAAGAGAATCTG
GATCCTTAAATTATCCCCCTCAGGAATTGTGGTTTCTGGA
TGTGAAAGACATGTTAAATGACGAATATTTAGCGAGATTC
AAGAGATTTTCGAATAAGTGGCTGGCAATTACCTTTTGTT
CATTTCAAATACCAATCTTTTTGGACTCTGATACTGTACC
TTTTGTCCCGTTGGATACACTCTATGAAATTGACGGATTT
AAAAGAACAGGTACACTGTTTTTCAAAGACAGGAGTTTTC
CAACCTCCAAGTTAAGTCCACTCCAAGTTAAAGTTTTGAA
GCAGATAATCAATAATAGTCTGGATGTATCCTCGGATTCG
GAGCAAGGTTTTGAAATCTTAAAACATAACCTAAACGATG
AGATGGCAATTGATGCAATAGAGGCCTTGATTTTCAAGAA
ACAAAAACATTACATGGACAGCGGCTTAGTGATATTCGAT
AAACAAAAACACTTTTTCTGTCTACCAATCGCAATAATGC
TGCAATTTTCGCCTATCCAAGAGTTTTTCCATGGTGATAA
GGAATGGTTTTGGCTTAGTTTGTTTATTTCCAAAAAAGAG
TTTACTTTTTATCCAATAGAGGCTTCGAATGTAGGAAGAT
TAGAGAAGCCGGAGACTCTAGAAAGCAGTACCATTTGCAG
CACTCAGTTGAGCCATACCGACGTGTACGGTAATCTTTTG
TGGTTGAATGGCGGATTATCCGTTTGCAAAAAAAATTGTT
GGAATTATGATTTTACAAAGCGTAAAGAGATTGCGGCCAA
ATACAAAAGCGTTGATGAATTACGGAATTACTATCAATCA
CCTGTGAAGTTGGAAGCCGTTATCATCCCAGACGTTAGCA
AGTCCCCCTGGTCGCAACAGAGCGAATGCGTTATGTACAG
CTATTGCACACATTATAGGAAGGGACAGTACGGAAAATTG
ATAGAGTTTACAGATTCTCAAAAGAAATATTACGAGAAAG
TTGTAGAATTATGGAACAAGGTTGTATAAAGTATAACTTC
GTATAATGTACATTATACGAAGTTATATGTTTCAGTATGA
GTACGGTGAATTTCCTATAAGTTTTTAAACTTTTAGATTT
TTCTATAAAGCATGTTAAACCCTTCTTGACATCGTTTTCA
AACGGCATCTTTCCTACGGAACTAGGCTGTTTTTGAGATA
TCCTTATTTAAGTTCCTCTTGGCACAATGTTATTCCCGCA
TTTATATTTAGTTAACATTATGTGAAATTCGCTCATAAAA
AGAGCCTTAGCTCTTTCTTCATTTTGCCTCAAGAAAACTT
TAAAATAAAGTAGGAATGCCAACAATACTTTTCTTCAGTA
AAAGACGAATATTGGCGTAGAATTTTACCGGTAATCATAT
ATACTTGGCTTAGAACACTGACACATGCATTTTTCTCTGG
ACCCTTGCACAAATCATCAGTAGCGCCTGAATCAAAAACT
AACAAAATACCATATCTGTTTTAAACAAATAAGTATATCG
CATGAAGTAAGTTTCCCGCACGTAAAACTACTACAACACA
TTTTCGCCTAGAATTATAAGAATGTTTAGTGCATTGGCTC
CAAGCGAGTAATTGTACGATGCACGTGCATAAAAAGTGCT
CAGTACCCAGTTCCGCTATTAGCACAGGGAAATTTTCCTT
ACAAGCGAGCCCTTCAATAGCTTAGGAAGTAAGGTTACTT
TGGCGACGGCCATAGATGCCTGAGTAGCCTTTTTCCTTTT
TCCTTCCCTCAAGAATGTGTGAAATGACGTTTTCGGGATA
AAGCGGGCGCTAGCAAGAAACTTCTACTAAGAGTAACGTG
GCTGAGAAGAGAAGAATAATAAAGGTATGCCATGGAATAA
TTTTAGAAGAGGGGGACCTGCTTCTTAGAAACACGTAATC
TGAATCCCAGAGCAACTGCGTACAAAACAAGATCTTGGCT
TTGTAAGCAGGAACGGCTTTTTCCGATAGAAGAACGTTTT
TTGTTTTTTTATGCAAGACCGTCTAAAAATTTGCACCCTA
TTTAACATAGACACTCAACGAATACCATAATTGCACCTGG
TTTCATAGGACCCTGAGGGAACAATACTCAAAAGAACAAA
GACTACTGGTAGAGGTCCCGATATATCCCTTCACTGCCGG
TGACTATGGTAAAAATGAGGTTACAATTTCTGTATCGTTA
GAGAAAATTTTTTTCGTTAAGGCAAACGCATCAGCGTTTA
CATAGGGAATTCCTAGCGTAGTTTAATGAGCAAGGTACAT
CAAACCCTAGTAGTTCTTGCAGTTACACAAAATATTCGTT
AAAAGCCAGTTTTTCTCCTCTTTCTTAGTCTTGGCTGACT
CTCATATAAAACAACTAGAGAAGCTGAGAAAGACTCCAGT
TAATCGTGTCTCCCCAGCGTCTATTTCTTGAACCTGAGAT
GGCTAAATAAGCTTAGGTAGGCAAAACCATGTTGTTGGTA
CATATTATATCTTTCCTTCTGTTCTTCCAGCTTTCGGCCG
CAAAGGCCCCACCCAGTAAAACGTCTCTAATAAATACTCA
TGAGAGAAGGTCGATATATTCATGCTACGTTGGTTTACGT
AAAGAAACATGGGGGTTCAATGGGTCCGCTATATGTCGGT
ATGAACCAGCAATCCAATCGATGCTTTACTGTCTTTACGA
AGACACGCATGAGAAAGGGTATTCAAATAAAACTTTGGAG
AAAGGTTTTGAAGAAATGAGACAATTTTGCTATACACCAA
AGTTTTTGAACATGACTGATGCCGAGTTTTACACCTCATT
GGATAATGGAACATACTATATACAAGATCAACCTAAAGCT
GGCATCAATATCACTTATCCTATCAGACTGAACACTACAC
TAAGAAAAGCATACTATGATGCATACTATGGTTACTACTA
TAACCATGACATTCCGTATTATTTCGGGGGCATTATCTGT
GCATACTTTGTGGGTGTCATGTTGCTTGCAGGTTTAATTC
GTTTTTTGAATTATACCCCAATAAAAAAGATTATGTTTCA
GCAAAAGCTAGTCAATTACGTGAGAGGTTATACTACTCTA
CCCACTCTTTATGAAAAGCATGCAGAGCCCTTCTCGTACT
TAAAAGTGATAACAGGCTATCTTCCTACTAGGTTTGAAAC
GTTGGTTATTTTAGGCTACCTCATACTTCATACCATTTTC
ATGGCCTACAAATATCAATATGATCCATACCACATCATAT
TTGCCGCTCATAGAGCAGAAGTGGCACATTTTGTTGCGTA
CAGAAGTGGCATCTTGAGCTTCGCTCATTTACCTCTCATT
GTTTTATTTGCGGGAAGAAATAACTTTCTCCAACTTATTT
CTGGCTTGAAGCATACCTCATTCATTGTGTTCCATAAGTG
GCTGGGAAGAATGATGTTTCTTGATGCAATAATTCATGCT
GCCGGCTTTACGAACTATTATTTGTATTATAAAAAATGGA
ATACGGTTAGATTAAGAGTCTACTGGAAGTTTGGCATCGC
CACTACTTGCTTGGCTGGAATGTTAATTTTCTTTTCCATC
GCAGCATTTAGAAGACACTACTATGAAACGTTTATGGCCC
TCCATATAGTATTCGCAGCACTATTTCTCTATACTTGTTG
GGAGCATGTTACTAACTTCAGCGGTATCGAATGGATTTAC
GCGGCAATAGCAATTTGGGGAGTTGATAGAATTGTACGTA
TCACCAGAATTGCACTCTTAGGATTTCCTAAAGCAGATCT
ACAACTGGTTGGATCTGATTTGGTCCGTGTAACGGTTAAA
AAACCAAAGAAGTTTTGGAAGGCAAAACCAGGCCAATACG
TTTTCGTTTCCTTCTTGCGTCCATTGTGCTTCTGGCAGTC
GCATCCATTTACAGTGATGGATTCTTGCGTAAACGATAGA
GAATTGGTCATCGTTCTGAAAGCAAAGAAAGGTGTGACAA
AACTGGTAAGAAACTTTGTTGAACGTAAAGGCGGCAAGGC
ATCCATGAGATTAGCTATCGAAGGCCCTTATGGCTCCAAG
TCCACCGCCCATCGCTTTGATAATGTATTATTGTTGGCAG
GTGGCTCAGGGCTTCCCGGTCCAATTTCTCATGCCCTTGA
ATTAGGAAAGACAACAGCTGCAAGCGGTAAAAACTTTGTA
CAGTTAGTCATAGCAGTAAGAGGACTAGACATGCTCAACG
CGTGTAAGAAAGAACTAATGGCATTAAAGGGCTTGAATGT
TCAAGTTCACATTTATAATTCTAAGCAAGAGCTAGCTTCG
GCTGAAAAAATTTCCTCAAATGAAGTCAAAAACGGTGAAA
CGACCGCTGAGAAAGCTCCTAGCTCATTGTCAAATTCAGA
AAAAGCTCCTTCTGAAAGTGAAAATACAGAACTACCTCTT
TCCCTGAATGACACGTCTATCTCCGATTTAGAATTTGCCA
CTTTCCATGTTGGAAGGCCAAATGTTGAAGAAATACTAAA
TGAATCTGTTAACCATTCTGGTTCACTTGCCGTCGTATGT
TGCGGACCACCTATTTTTGTTGATACTGCCCGTAACCAAA
CCGCTAAAGCTGTTATCAGAAACCCATCAAGAATGATTGA
ATACTTGGAGGAATACCAAGCCTGGTGAACAATAACTTCG
TATAATGTACATTATACGAAGTTATATTTTTCATATTTAA
GTAAACACTCAATGTATAATATCCTCTAACTGTTGTAATT
TCATTAACGTAGATGGTTTGCGCCTTTTTTAGGGGACTCT
TGTTGATTGATTCTAACTACTGAGGCTTAAGTTGTTTCAA
ATAACACTTTTTCAGAAAAATAATCGTATTAAAAAGCAGA
AAAATCATACGTAAGATGACAGAAGCTTCATATTTAGTAA
CTCTGAATTGTATAACACACCAATTGCCGATAGAATATGA
ACCAATCGATCTTCAGCGTTCATGTACTTAATTTAACTAC
CTGTATTTTCTTATAAAGATAAAATTGGTGTATAATGTAA
GGACCAAGAGAAAAAGGAATCCCGCATCCCAAGCAATTTC
TAGTGGACTATTTCTTCAAAAAATAACTCAATAAACACCT
ATATAATGTTCGGAGGTTATACTTTAGTGTTTTAGAATGC
AGTACCAAAAGTAATATATTGAATTAATAACTATATGATG
TGTAGCTAAGAATTAAATAGTAAACGTCTTCTGAAACCTT
TTAAGAGGTAATTATTGGTATTCCAAATTCATATGTGGAG
GTAAGGGAGACACAAAATTATCTGGAATGACAGCGTGCTG
ACACCTATAAGGTTCCGTAACTTCAAATGCCTTCATTACT
CAACATAGGAAAAGTGAAAGTGTGTGCCTCTAAAATATAC
GGAACATCGTCGAACTAAAAAAATCCATTAAGCAAAGTCA
GAAACAGCATGCACTACAAGACATTTGGTATAACTTCGTA
TAATGTACATTATACGAAGTTATTCATCATGAAGAATGCT
CAATTGAACCATCAATCACTTTCTCTTGTTCGATGTTAGC
ATTATCCTCACTATCAGTTGAATCCTCAATGCTTTCGGTT
TCAGTCCTCGCATCTTCCTGAACTTCAAGATCTAAAAGAG
GCTCACTCTCTTCCAGACTGGTCTCCAAGCGGTCCACAGT
GTCTCTCAAAGCTTTAACGCAGGCTTTCAAAACAGATCTT
GTGCTTGACCCATTTTCCTTAGCTTGAGATAGGACTGTGA
TATAAGAAGCATATGTGGTAGCGAGAAATAGTATGAATAA
AACGGCTTCTGGTAAAATATCTATTTTAGCAATCTTACAA
GAACCTGAATAATCAAAGTTTATACCTCTAGGCATTGAGC
TACAACTCATGCTGCCAAATTTTGAAGCTAGAGTTACGAA
AGCGGTAAACCACAGGACGGTCTGAACAATTTCCATCACG
AATATTAACAGAACAGGCAAAAATCTCACAATCCCAAAAT
AAACTGAAGATATGATTGAAACAGCTAAGCTCAATCTAAG
GATTCGATCCACTTTATAGTTTGTGATTATGGCAAAACTA
GCTAACAACAAGTTGGTTACCGATAAGCCAAGTTGGAAAT
ATCTTAGTACGTGGAAAGTAACGGATGTTGTTGTTAACTT
TAACATATATGTATTGAGTTATTATTATAGATCTTGACTT
GGTAACAAAATATCAAGCTGTAAGCACCGCCTGTATTCTC
CTATTTATGGTTGATTATATTTTACTTCTGTTGAACCAAG
AAAAAAATAGCAACTCGAAAAGTCGCTTATTCATTCACTT
TTTTAATTTTTTTACATATCGCATACGTAATTGGAAACAC
GCAATTTTAACTTTGGGCAAATACATAAATCATTTTGAGA
AGTTGGTTTTTAGTCTCCGAGAGATTATAAACCAACATCC
TTAAAAGATAGTATTCATTTCTCACCTGCCAATGCAAGAG
CAGATATTATTCAGCAAGCAGTACAGCAAATCGGAAGCGA
ATTCCAATGACAATTTGCAGAATAAGATTAGAATAATATA
TTGAGATTAAAGAAAAGGTTATGCGAATTGCCTAACGTCT
TTAACTTTGAAGCGGCCAAACTCTAAAAAACCTTGGTTAA
AATACAAGCTTTGGCGTCCATGCAAACTGATTACATCATT
CAGTATAAAGTGCCATATAAAAGAGGCACACACTTTTCCA
CAACTGGTTTGAATATAATAGAAGAATAAATCAGAAGGAA
ACTTTAAATATTAGTAATATTTATTTATGGCCGCTAAAAG
ATTAGTCCGGATATATCACTATAGAAATGGTAAAGATAAT
ACACTATCATTTCCAAATGTAAAATTTGTTGATAGAACGC
CATAAAAAAGAGGCTGACTTTTTGTCGTCCAAGTTCTTCG
AAAAAATATACGTCAATGGCACCCGATATATAGCTGGATT
TGGACCAGTATATGTCTAAGGAATAACTTCGTATAATGTA
CATTATACGAAGTTATAATTTAACACCTTTTTTTCCTGAG
CCAAATAAGCGGTGGAATTGAAACAGCTACCAAAATCATA
CCAAATCCAACCGCAATTGAAAGCCCCAATCTTGTGCCAT
AAAGAGCTGCTAATACAATCGGTGCCACCAGTTTACCAAT
CCCAGAGATTGCTCCAATTGAAGGCATCAACTGGACCTTG
AGTTTGGGGTCGATGTACATGGAGAACAAAGCAGGGATTG
AGCTGGCTAAGAAGTTGTACCCTAACAATGTAATCGACAT
CCCAGCTGAAAAAAATATACCAGAATTTGTGGGTGGCATT
GATTTATGCTTCAAGGCTTCGGATGCTCCAATCATAAAAG
CTTGTCCCAGCAATGAAACAAACAATGCAAAGATGGACAG
AAAAACTTGACCGCTGTACAGCGAATCTTTTTTCTTTACC
TCAACGGTCTCACTTCCAGTTGTATCTGACTCTTCTAATC
CGCCATCTTTGGCTCTGCCGCAGGAGCACCCGACGTTTAT
TAACTTTGGGGCAAAGTATGAACCGGTAACGCCCAAGATA
GATGCGACCATAAACGCTATGCCTTGAAACTTGGTGTCCC
AGTTAACGTGGAGCGTCAGGAATAGTGGCATAAAATAAAC
TACTTCGCTCATAATAAATGACGATAGGAACATGCTCCAT
AGTAAAATCAAGCAGGAGATGAGTTTTTTTCTTTCGACTC
TAAAAAATTGTTTCAGAGCACTGAAAAGGCTATTTTCCGA
ATTTGTAACTTTAACCTCAGGATTTTCCAGAACGACAACT
AATAAAAGGCATACTGCAAGAATTATGAAACTGGAGGCAA
ATGTCGGTGCATTGTAAGAGGCAATGCGATACCCTTTAAT
TTTAAAATCGCAATATCCAAAAAATATGACAATTAATTGT
GCCAACGCCATGAAGATACCAGCCGCTGCTCGATAAATTG
ATAGAAGCTTGAAAACGATACCCCTATCTTGTGCAATTGA
CATGATGTAACTGAACACTATAGCACCAGAAGCAGATGCT
GCACCACATATAATACGCCCACCGAGAAGGGTGTTTAGCG
ACACTGCACCGCCGCATGAATACAAAAAATTACCCACAAA
GGATAAAAAGTAAAGCCCCACTATTACCCATTTAATGGAC
CCAAGAAAAGCAGCAATATCCCCAATAATGAATGAAACAA
AAACTTGAACTGCTGCAGAAATGGCTTGAATTCTGAACAA
GAATTTGTCCGGATTGGTTTCTCCGTTCTCTAAATTGTTA
GCATACTAGTTCATTGAAATTATCTTAGATTTACATTAAC
ACTTACTTCTTTGATGTAGTCAACCACACTTGAGAGATAT
ACACAGGAGTCGAAACTGAATTGGACAGCTATCAAAATTA
CAGCCAAGTATTTCAAAAACATGTGTTTCTTGACACCTAA
GATTTTTTTCATTTTAATTTATTGTACCACCGTCGAGTGA
AATGGATGGATTTGTAATGCAATTGAGATACAATTAAGAA
GAACGAAAGAGTACTTGACAACTAGAAAGTAATGTTAACT
GATCTTTTATATGATGATTATTTATTGACGGCGATTCTTT
TCCAGATTAGGAAATTTTGTTCCGCTTAGAATGGGATAGG
CTTGTTTGGGCGCTATACTTCTGTATCAAAATAGTAAAAT
CAACTTATTTTAGTAATAGAAGAGAACAGTAGGCGTTTGG
TAATTCTAATTACCTAGACTGTCCCCCATTTCCAGACAGC
TGTCCCATATTTTTTTGAGATTCCGACGTCGAAGCGAAAG
ACTAGAAGAATAAGTAAAGTGGTCCTTTGTAAGCATAAAG
ACAAAGGCATGTGAGAAAAGTAAGTGTCTTCGCGATTCGC
CGTTGTAAATATGTATCAGCTTTTTTTACTGCCTTTTCCT
GGCGGATCACAGTAATGTATTTTTTTTTTTATATAATTCG
AGCTCTACACTCAAGCATACATATATAGAATAGCTCAGTT
TTAATGGGCTTTCTCGAGAACTATTCACCCAGAAGGATAT
CCTGAGCCTTATATTTAGATGTAACTTAGTAAAGTGAGAG
TATTATGAATAACTTTTGAAGCTAACAAAATATCAGAAAT
TAAACTTCATTCAAGAATGTATTTATCTAGAAACTGGTCT
TTGGCAAATGGCTCCGATGGCACACATGCAATGTTCTTGG
TAAAAACTAATTTATTATTAGGCCAGTACAGAATAAAAGT
TGTCATAAGAAAACTTCATTACATTTTATCTCCTCTGGCA
AGTATCCAAATTCGAAAACCTCAGAAACCAGCGTTCCACC
TAAAGTTTGTTTGCCCGTATGTTAAAACAGTAGCTGCCAA
GTCACTTGAGTTTGAAGAATAATCTGATGCTTTTTACATA
GAGGTCTATTAGGCTCTTTACTTTGTAAGCATCTCGACTT
AAAAAAAAAATCTATTGTTTTTACGGGCATCGCTGAAAAA
CTGTGTCTGTTCTCTTTGATGCTGTCATCTAAGATTCAAT
TAAAGTCGACCATCAAGTTCCCTTAATAATATCCCTTGTG
AGAGCTTAATCTAAAACTACAAAAGCGTTCGCAACAAGCA
GTATGGACAGATCTAAGGACGCTAGAAAGAGATCTATTAG
TTTGGCCTGTACTGTGTGTAGGAAACGAAAGTTGAAGTGC
GATGGGAACAAGCCATGTGGAAGATGTATAAGGCTAAATA
CACCAAAAGAATGCATTTATAATATTGATAAAAGGAAAGA
CAAGAGAAAAATCAAAAACGGGTCGAAGGTTTTTTTATTC
AAGAATAATACTATCGATAACGGGAATAACTCTATACTAG
AGAACAAAGGACTAAATGAAGACCTTTCTTCTCATATATA
TGAGAAAGAAGCGCCAAAATTCGATTCAGATATTGATATA
TCAAGATTTGGCACAAATGATGCTGTGATTTTTAATAATG
ACGGGTGGGACACTTCTCTTCCGATCGATTTTGATTTCGA
TGAGTTTAACACTGAGACAACAGATTTCGATGACTTTTTA
AAACTATTAGGCGATAATTCACCTTCAAAGGAACAAAAAA
GTCTTTCCTATTCACCTACTGCTACAGGCTTAAGCGGTGT
GGTTAAAGAAACTGAGAGCGAAGACAATGCCCCAACCAGA
AGCAGATTGATTGATGTCTTGTTTGAGAACAAGCTTCACT
CCGTACCAGGAATATCAAAATGGCATCTATATGAGCTGGA
ATCCCAATACCCAAATTTGGAATGTACAGAAGGAAATAGT
GATGAAAAGTTTTTACTTTCAACTGTATTGTGCCTGGGGT
CGTTGACCATACGAAAAAGGGAACTATTGAATCATTCGAA
CATAGACAATCGTCCACTTTTGCCGGAGAATAGTATTTCA
AAACTGACCACTGATGCTTTTAAGTACTATAATGCTGCGA
AAACCTTGGTCCCAGATTTATTGAGCCACCCAACCATTGA
CGGTTTCTGTGGTTTGGTCTTGATGGCAAATTTCATGACG
ATGATGATATCCTTAGAGCACCAATTATATTTGAGTATAA
ATGCTTTACAACTTGCTGTGGCTTTAAACTTGAACAACAA
TACAAAATGCAAGGAATTACTTGAGTCGAACAGCGACGGA
ATTGGTGTGATCTTGCTTTTTTGGAACATTTGGTGTTCTT
CTTGCATGTTGGCAACAATTCATGGAAAAAATCCTTTTAT
CACTTTGGAACAAATTACAACACCTCTGCCGTGTGAAATA
TCCCCCCGCAATAAAACTAATAAACTTTTGATAGATTTCA
TGCAAATCAGAATCAAGCTAGCCACTCTACAAAGTAAGAT
TTTTCAACGGCTATACACCAGTTCAACTGCTAATGAGGTT
CCTTTCGTAAACTTAGAAAGAGAATTTGAGGAGGTTTCAC
TCCAGATTACCAGGTTAAAAGGCTTTCCGATATTCGAAGA
ACATCTTTTTTACAGGAGCAGAGTCTTAATGTTAGAGCTA
TCATGTTTAAGAGCTCAAGCTTCTTTTCTATTATATCGTC
CGTATCTGATCACTGGAGAATCCTTACAAGCAGTAACCAT
GGCAAAATCAATAATTCACGAAATATGGAGTCAATACACT
AAACAGTTTCCCGATAACGAAAAGGAAAGGCATGAACGTT
TGGATTGGAATTTTTGTTATCCTTTAAGAACAGCGTCACT
GACATTATGTATTTCATGTATTATACTCCTAAGGTATAAG
CAGGTGGTGCAGTTCCTTAAAGGTACTGAACTATTTGAAT
ACATTCTAGCATTGGAAATATTGCAAGATTTAGTTCAGGT
ACTTCCTATTGAACAAAACCTTATTGATATAATCAAATAT
CCGATCAGTCCAGTACAGCTGAGTGGTGATAGCTTTGTCG
AATTTTGGGGTCGCATACTTTACTAAACCATAACTTCGTA
TAATGTACATTATACGAAGTTATGTTTCCTAGCTGATTTT
TTGACACTTTATTCAGAAATGACCTTTTGAGATACAAGTT
TACTAGGGGAAAGATCCATATGACATGGTAGTAGGTTTAC
CCTTCAAAACAACATAGATCGTAAAAAAGGTGGCTGAAGA
ACTTACTAAAAATGTTATATGCTTAGATTAATATATTGTC
ACCGGGCTACCAGTACAAACCCTTGATAATGCGACCAGAC
ATCTGTTTTGACTTATTTATGAGCAATAATGGGTAACAAA
AGAACGCTCTGAGGCAACTCTATGTGAGTCGAAACATATG
TGTTTTTGGCAATTAAACAAAATACGAGAGATTCTTCTCA
GAAAACATTGTCACAAGAACTTAGTAATAACTTCGTATAA
TGTACATTATACGAAGTTATTCTTTAATTTTCTGCAAACA
TACTGATGATTTCTTCGGCAATAGCAACTACGTGAGTTTC
AAGCGCAAAATGGCCAGTATCATAGTAAACAACCTTTAAA
TTATCAACGTCTTTCCGATAAGCTTCAGCCCCGGCAACGC
TAAAAATAGTATCATTCGCACCCCATGCAACTAGCACAGG
AATCTTTGAATCTCTCAAGAACTTTTGAAAGGCTGGGTAC
AACTTTATATTATTCTGATAATCGAAAAATAATCTCAATT
GAATATCGGTCTGGCCGGTACGCTGAATTAGCGCAATATC
AAGCGTATAAGCGGCGGGATCAACAGATTCGATAGCTGGT
ACTCCATCATGGTACTGGCATATGACATTAGCTGGATCTT
CAAGGTACGGGATAAGGGATTTAACAAATACCGGATCACT
TTGATATGACTTCCAATATTCCTTCAACGGACCCCAAAAG
CGGTCATCGAGACCCTCTTCGTAAGCATTACCGTTTTGAG
TAACAATGCCAGTAATTCTGGAGGGAAACTTTAAAGCCAA
TCTGAAGCCAACTGGGCTACCATAATCAAATATATACATG
GCAAATTTTTCAATACTCAAAGTATCTAACAAATATCCTA
TACTTTCACAAAGGGAATCAAAGCTGAACTTGTAGTTTTC
TGGCGTTTCCGTAAATCCGAACCCAGGAAGATCCGGAGCA
ATGATGTGGAACTGACCGGCCAACAATGGGATCAAATTCC
TGAACATGTTGGAAGATGTAGGGAACCCATGTAGCAATAA
AATTGTGGGATTACCGGCCGCTCCGGCCTCACGGTACCAA
ACCTTTACACCGTCTTGAACTTGAATCTTGTGAAATCTTG
CAATGATATTTGACATTTTTGTCCTTCGTCCAATTCTGAC
AGTGAAAGAAAAGTGGTCAAGTTCAGTTAATTTGATCGTG
CTTATATATGTTCTTTTTGGCTCCTATCACTTTTGGCTCC
TATCACTTTTGAAATTTCTGTCACGATTATGTGCGGCGCA
GTCCCTAGGCAAGTTACAGACGAATGGCATGCAGCGCCGT
CTGTGGAAAAGATGAATACTGAATTATCATACCTTTAAAT
GACTATGTTAATAACAAAGGTGAATGGAGATTTAGAAAAT
GCACAATATTGAGAAAATGCATATGCGTACTTTTTGTTAG
CAAACATACGATTATTTAGTCTATTAAAAAAATCATAACT
TCGTATAATGTACATTATACGAAGTTATTATTTACTCGTC
CTCATTTCTAACGGCGGTGCTGTCTGGTTTATGAATAGCA
CTACGTGCTGGCAATGCGTCTGGAATATTGCTAGTGGCAG
GCTGGTCTATCTGTGACGTGTGCTCTTGTTCGGGTCTGTA
AGCATCTTCTTGTTCAATTTCAAAATTACTGTCTTGACTT
GTGAAACTGGATAAATCGTTAGCATCTTCATGCAAGCCAT
CTGATTCATCTGAAAACTGACCCTGAAGTAAGCTGCTATA
GGTTGGGCCCTTACGATTGCCAAACCTTGCCCTTAATTTT
GAAGAAAAGCGTGCTACACCTGCCTTCGTGCGTTGAAATG
CAGACTTGGTAATTAAAGAAATGCATAATCCTAGTCTTAC
AATGATGTTGACAACTCTATCGGTCCTATTGTTTTCTATC
AGCCCATCGTCTCCTAATCTTATTTCTTCAAATCTTGAAA
ATCCCCCATTTCTCCTGATACCTCTATCGTATACAAACCA
TGCGGCAAAGAAAATAACGAGAAGAATTGTAACAAAAACC
AGCGCATAAGCGCCGGTGTTTATAGAATATTTTTCCCTGA
ATGCCTTTTCTTTTCCCGGACAAGGATGTGGTGCTAAATG
TGCATCCAATTTCAGCCCACCTTTACAGGTTGATAAGGGA
ATTTTTCGATAGCCAGAGGAATCATAGTATTCAATTAAGT
CGGGTTCCTTTTTGCAGATATCGGCACCATTCGCCGAACT
TAAGCCTTTGACTAATTTACAAGTACCATCACTGGCTTTA
TAAAAATTATAGTCACATTCGAAATCTTGCCTCGTACATG
AACAGTTTTTGACGTTCCTCGAAAATTCAGAAAGTGGAAT
ATTCCCAATAAAACATTTTTCATCGGTTTTACGTAAAAAC
TCGGTTTGATGACCAAATAGACAACCAGTTCTGGAACCCA
GAGGAGAGTACTTAAAATCTGCCCTTTTTTTACCCGTAAT
ATCAAACTCACATTGCCTCTCGAAGATGTTTCTAAAATCA
ATTGTATACGTTCTGAATGAACCACTACCCATGTTTTTTG
CTTCTCCAAATAGCAAAAACCTCAAAGCAGAATCTCTGGG
AACGGTGATTATATCCTTTACGAGGACTTTGTCGCCACAG
AATTTATAATCTTTCCATGTTTTACCAAAATCGGTGGAGT
AAGAAATAGAATCAGTTTCTGCGTTTTCGGGGACCAAAAC
CAAGACTCCACCATGATCACCGTACTCCCATTGATGGGGG
CCTTTTTTAACCTCAGTCCACGTCTCTCCTCCATCAGTGG
TTAAAAAAGTGGAACACTCCTCATATGGTAGAAGCTTATC
GCCAACATTTCCGACACCAAACATCATACCCAAAGCACTG
CCACTACTGTAGGTGTCCCTGATATCCTTACGTTCAGTGT
AACCATGCAAATGTAGAGAACATTTATCTAATGATACAGA
ATCACAGGGAAACTTTTTCCCTTCCGAATCCTTCTTTGGA
GGCTTCAAAAAGTTCCAATCTGAACCGTCATTAAAGGTGA
TTTTCGTCTTCAATTGTTCGTCTTCCTTGTTCTCTCCAAC
CTTTTCCCTATTCGAAACGATGTTGGTAATAATAATACCT
TCAAGACCTTGAACTTTTTCAAAGTCGACATAACCGAATG
TGTTTCTATTAACGGCATGCTCTAAAGTGACAAAAGAAGT
ACCATTCGAGTTGGATTTCAAAAGGTTTCCAAAATCGTGT
CCTGATTCTAAGTTTGTTGCTAAATGTAAAAATATCGATC
CTTTCTCAGATCCTAAAATAGTGAATGCCTCTTGCTTACT
AACGTCTTGGCCGTATGGAAACTTAGCCTCAGCAAACTCA
GTACCATCAATAGTTACATATGCCCTCAACTCATTGTCTT
CATGAGGTACGGCAACAATAATATAGCCACCAGTGGACAA
GTAGCCGATAATGTTTTCAAAGATAATTTTATTATCACCT
TGGAAAAAATCTATCGAAGAAACCAAGCTTCTTGTTTCTG
AAGACTTCTTTTTTACTTGGCACATAACCATCTCCTCATT
TGACGGATATTCAAAGAGTGTGCCTGCAAACTCACAATGA
ATTGCATTATCAAGCATTTCTGTAAAAGTTTCACCTCCAT
CTTTGGTGAGGTATGCTACTGCATGACATTCTGGACTTAA
GATTGATTCACAATTCTTGCCACCATAGTAAATAAAAGTA
TCCTGTGCTTTAGCACTAAAATCTAGTGGCATACCTAATT
GCCTGGCTTCAGGTAATTTAGCTATCATAAAAGAGTGTCC
TCTATCGTGTGTTGAGAATATGTTACCTTTAGAGCCAAAC
AAATATGCTGAAGAATTGAAATATGGGTTAAACACAACTT
CAACAATTTTTTCGCCGTTAGTGTCAAACCTTTTTATTGT
TTGTCCACCATCGTGGGATATATAGGCGTCTCCTATCGAA
TTCAGCATGACCAAAGATTCGTCGGCAACTGTATCGAAGT
ATTGGTAAAATTTAATTTCGAAGTCAAATTTGTTTTCAGT
GGTCACTATTTCCCTGTCACTCGAACCCTCCTCTGGAATT
TCGTCACACGGAATATCAACGGGTTCAATTTTCATGGGTG
TTTTACATTCATCACCTTTGATTAATTGTAATGGCTCTAC
TAACACAGATTTATCCTTCGATTTGTCACATATGTTGGAA
AAGGCAATCAGATTATAATCTGGTATACACAGGCCGTTTG
CGTCCCTAACAAATTCAAACGAACATTCGTAGTCGGATTC
ACCACAACTATTACAAGGCGTTTCATCTAAACTCAAATCT
TTGAATGCTTTTTTTACCAAACACTGGGCGTCTTGTTTCC
TCCTTCTATACTTGTATTTGGCGCCATTAACACATTTCCC
ATCCGCCAAATCCCAATCTTCAAAATCTTCCTCCTCACAC
GTTCTAGAGTCGAATGCTGCTGAAAAATCAATTATATACT
CGACACCTTTTAAAGAAGTTATACTGTTGGTTTCACTGTC
AGTGGTAGCGAAGGTACCCTTGAAAATAAATTTTGAGCCA
GATCCATCTGGTGTTGGATTTATCAATTTGTAGGGATGGA
CAGAACTTATGGCATTGGTCAGCTCATATTCATTCCATGT
TCTACCTTGGTCCAAAGAATAATAAAATTCAGATTGAAAA
TCGCCATCTTCCTCTGGATCATATGGGATATACACAATAA
TATTTCCCAGGTCACCAGTAGCATATAACCCAGAAGAATT
ATGAACAAATCTCCACGTTAAACCGCCATCTCTAGAGATG
AAAGTTTTTTGGTCTTCCCAATCGAATTCACTACCGTCGC
CAACGGAACCTGTCATTAACATAATTCCGGCAGTAGGATT
TGAATAACTTCGTATAATGTACATTATACGAAGTTATGAT
TTAGATACTATAAAAAGGGTTCTGGAGCGAACATCTTTCA
GGCCTAGTGATATCACAAGGGAATGAATCTGCATTTTCCT
CGTCAACCACTTTCAAATTTGACCATGTGAGGCCGTTATC
AACAGATATTTTAGTTTCATATCTGGCTATCTTTTTATTA
TATTTTCCTTTGTTATGAGAGTAGTCAAAGGAAGGATGAA
ACGAGCCAATTATTGTTCCTTCTAAGAAATGAGGAGAAGC
AATATCAATATAACCAAAGTGAGGATTTATTGTCCATTCA
ACAGGTAAAAATTTCAACCCTTGAGAATCTGATATTAAAA
TTTCTGAGGGAGCTGGTTGGTCGTTTTTTTCATCTGTGAA
TATCGTAGATATAGGAATGATTATTCTTCCAATAGAATCT
TCATAAATTCCATACATATGGACGTGCCGTACTTGAGCAG
GTAGACGTGCCTTTTGAAAAGTAGACGCATCATTGGATAT
CCAGATGTCCATGGGTGACATTTCATTGTATCTATCATCT
TGTGTCGAAACGATTATATGTGATTTTAATATCTTGTATT
GATAAATAATTTTATCATTAAACTCATCAAATTTTTTGAA
AGTTTTACCTCCATCAGTACTTAAGGCTAATTGTGTGTAA
GCAGCTGACAAATGTCTGTCTGAGTCGTAACCATGGTTCG
AGAACAAACATAGTATCGAAGCGTCGTTACCCTCAATATC
AGAATCCTTGCTAGATTTGACAAAGTTGCAGCTTGAACTT
GTTATATGGTCATCTTCTTTCTTTTTCAAGGAAGGTTCGA
TATTGTAAAAGGATTCCCCATCGTTGGTAAAGTAAGTTTC
ATTTTGTATTTGGATATAACCATTGTCGTTTATAAAGCAA
GGGCAATCTGCAATAAGGTACTTTTTATCTGTCGGATGGG
TAGCTATAGAGCAAGAAGTGCCTAATCTGCAATTTTCGCT
AACTGGGATAGTCAGAGCCCTCCATGATTTTCCACGATCA
TCGGTGACGTAAAATTTGGGTGATAAATGTATCGAAACAA
AAGCCCTGTCCTGTCCATGCAAAGGATCAACAATTAATTC
GAGAATATGCCCTTCAATTTCTTTGACCGCTTCCCAATTT
TCTCCAGAATCGGAACTTATCCACACGACTTGATTATCTA
ATCTGATTAAACTGTTGGAATCGTCAAAGCTCTCTAGACT
AAATGAATATTCTGAAAGAGTCTCCGTTACTTTGGGGACG
AATTCCTCTGCATTGAGTAACGGAATAAAGAGACATGTCC
AAATCGTGCATATGACTTGGAGTAATATCATAATTGAGGA
TCTCTTACCTTTTCTTAGTTCAAAGCTTTTTTTCAAAGCT
CGGAACTTTATGCTACGATTCAATGACTAAAAAAAAGGTA
GCGGATAATCTTTTGGTTGCAAATTGGCGGCATTTAAATA
TATTTTGGGTTGCAAATATTCTAAAAATATTCTCATAATA
TTCTAAAAATATCTAGCCTAGGTAATTGCAATTATTTTGA
GTCTGGTTATTTTGAGTTGACCATGTTCACTTCCTTTTCA
GTCATCAAGACAACGTGTTTACCATCTAATGGGGAATCAA
ACAGATAAAACTAGAAACTGAGCAAAAATACTTTGATTTG
CTAATGTCGCCAGTAGTACGATAATACTATAAAGATATGC
TGTTGAAGCTGATATTTAAAGAATGAGAATCTCTAAGGGA
TCATAGTCTAGAATGGTATTCTGCAAAACAAATTTTAAAT
GGTGAAAACTTTTCCTCACTATGTCCAATTGATGCTTCTT
AGGATGACGTTAGAATTTTATTTTAGTGCAGGCATTACCT
TGCTAAGTTCATTCATTAAAGTACTAATATACCTCTTACT
GGCATGCATTTACCTAAGTGGTCTCCGTTAGCCGTGGTCT
TTTCGAACGCAACAACTTTCAAGTTAAGTAAAAATGATTT
ATTCTATAAAATATGTATGTAGTGGGAAAGACTCGACAGA
CCTGCTTGCCAAGTTCTCATAACTTCGTATAATGTACATT
ATACGAAGTTATTTTTTAAGCAATTGAGTTGGCCAGTCCC
CCTGAAAATGCTAATGCCCATGTGCGACTCATTCCGTTAT
CCAAATATGTGGATGAATCAAAAGTTGAATCACTGAAAAA
TGCATACGAATCTACTGGGTCGAAGAGTGCTTGATTCAGC
TTCAATATGCCTGTCCAGCCGCTTTCTATCGATTCAATAA
TTGGCTCGATTTTAGTCTGCCATTCTTCTTCGACGAAAGT
CTCAGAACGAATATTAGAAGAAACTGGTGTGATAGGTAGC
ATATGAATACCGTGGATATATTCTGTGTTTGTTCCAAAAT
AAGTAGTATAATCGATAATATTATCGAATAAAATACCACT
CACTTTATTTCCTATGATTTCTTCAGGCTCAACTGTGTTG
TCATTTTGATAATAGAAATAGTCGTTCATTGCATCCTTCA
TTATACTAATCATCAAGTCACCCCTCAATTCCATTGACTG
GTCACCGATAGTGGCCCCCCATAACTTCATAGCATAGGCA
AAATTGTAATCTTCACTACTACTTTCTTCGTTCTTACCGT
TACCGTTTTCATAAAGTCCAGCTGCCCATGAATGACCGTT
GAACCAATCAAACATTCTCGATTGTGCAAAGTATTCATCT
TTTTCAGATGGATTTGCGACATCTCTTACCAATGAATTGA
CCCAATCTTTATTGTCGGCAGCCCAAGTACCATTCAGTTT
AGAGTCAACATAGCCGATGACAGCAGCTGCATGAATAATG
TAACCATAATGGAAATGATGGTCATTGTAATAAGTGTTAC
CAAAATCGTATTGCGTGCTGGTGGAACCCCAATCTCCTGA
ACTGACCAAACCGTTGAACTTTGTGTCGTAAATTAGTGGA
TACGTCTGTTCATTTTGTAGCAGAATATCAAAGGCCGATT
TGATGTTTTCCAAAGTACTCTTAGTACTGGCTTCATCTTG
GATGATTTCGGAGACCGTTAATAGAATGTAAGAATACTTA
TCGATAACTTTACCCAAATAATATGTGTTTAACCCGCTTA
TACTTTCGGAAATACTAACCTGTAATTCGGAATTGGCAAC
TTCAGCTAATAATTGCAATTGTTCTTTAGAATACTCTAAA
AGGTTTGAGCCAAGTTGAGAAGACCATGGTAACCAAGATA
TTTGTCTGTTTAGAGATGTGGAAAATTGTAGGCTCGTTGT
TAGATAACCGTTCATTACACCCTTAGTTGTAGAAGCGAGT
TGAATGCCGGTATAGTAGTCTTGCATTATATCACTAAATG
AAGATTCATGATGGGGCAAGGCAAAAATCATTGTGCTACC
TGATGCCGACTCACCTTGGGTGGTATAAGAAAATTCATAG
GTAGCTGTAGAACCGTCAGAGACACCCTGCAGCTTGAAAT
TAGTAACGTACATACCTGCGGCTTGATCATAAAAGACCTC
GTAATCAGTTTCAGAAGGTGCGACGGCCAATTGAATGATA
AGACCATCAACACTAGCGCTTGCTTTAATTTCATATTCTG
AGCTCACCTCCAATGAAAAGTCCGTTGAGGTTAAATCGTC
TGGTCCTATCACGTAACATAACCAAGTGACTCCATTCAAA
AGGGTGATACGATATTTGAGAATACCCTGAGCTAAATTGC
TTGATGATTCAGAAACAATGGTATTGAATCCGACGCTGGA
ACCAATCTTGGCATTTAAAGATCCATGATATATACCAGTT
GCAAATCCCATACCTTGAACCAAAGGTATTTCCAGGTAGT
TCGAAGAATCATTGGATTCTGATAGCACTACCCTTGTTGA
AGACAAGGTCATTTCATCAACTTGCATAGTCATACTTGAA
TCAAAATTCGAAGCTGAGAAAACAACATGAGCAATTCCCA
AAGGATTGACCAAATATTCTGCATTGCCACTTGAATCGTA
GCCGCCATATGAGTATTGATCTACTGTTGTATGTTGAACA
GCAAAACCATATGAACTCGAGGTGTACTTCCACAATGAAT
AAGGATACACAAAGGCAGGTGATTCCTGACTACCAACAAT
CAAATTTGTATAAAACTTGTTTGTTTGAATGGGACCATCG
TTTGACACACCGTCGGCTAAGCTCATTGGGTTAGGAGATC
TGTCAAAAACAGTTGGTGGTTCATCTGTCGAAACAGCATT
GAAAAGATTGACAATGGTCGTTGTTGAAGAGTTCTCCGTT
GTGGTAGCGGTGCTACTGGTCGAGGTTGACAGAGAAGAGG
AGGAAGTTTTTGTTTGTCTCGAAGAGCTACTGCTGCTAAT
AGTGGCTTGCATAGAAGAAGATACATAAATGGTATCTAAT
GTCGAAGAAACCGGAGAGGAAGAAGAATCTACTGTTGAAA
ATAGTGATGACAAAAGAATGTTTCCTGTTGAACTCGATGG
ATAAACTGGACTAACAGTCGATGATAGTGATGGTGATGGT
GAAGAACCGTTTTCTGTAATGTTTGAAGGGTAAATTGGAC
TAGTTGTCGAATATAGTGATACAGATGGAGAAAGAGTGAT
TTGTGTCCTATTAGATGGGTAGGCCGGGCTGGCCGTTGTA
GATGCGAGCGTCTGGACTAAATCCTGGGTTGAGTTGGATG
GATAAAATAAGGTGCTACTGGCTGGGGTGCTGGCAATAAA
ACTGTCTTCACCAGTGGCGGTGGCAGCATTTGTCCTTACT
GAAATAGTATATATCGTTTTATTCGAGGTCAATGAAGAAG
GAATAATTTTTGTTTCTTGGGAAGAATAGGAAGGCATTTG
AGTTACCAGTGGATCGATTGTACCTTTTGAAACAGAAGTC
AATAAAGTTCCATTTAATTGTGTCCCCGAAATAGATAAAG
ATGAAGAAAATAAAGTCGAAGTCGAAGTCGAAGCAGTTTG
AGATAATAATGTGGTGACTTTACGCATGGTGCTAGCTGAA
GGCATAACGCTAGCAACGCCGGAAACCGAACTCAAATTGT
GTACTGAACTTTTGCTTTTCGAATTATCATTTGCGTAAAT
ATTTGAAACAGTGACAGGATCATTATTGGTTTGTGCGCTT
ATTTTTTGAGATACTTGGCTTGCGTAGTTTGATAACGACA
ATGACAGTTGAACTGCTGTTCTTGTATTAGAATCACTGTC
TTGTGAATTAATTGGAGATGCGCTCACTCTATTTTTTGGC
GAAACTGAGAGAGGGCTATGAGAAGCTGCAGATACTCTTG
TTACAACCACCGATTGTGCAACATAAGGCTCACCTACTGT
CAAAGTAGCGTAAGATAAAGTTTCAATTAAATCAGTTTCC
AATATTTCGTCTGCATTATTCGATATGAAACTTATATATG
AACATTCGACGAAACTTAATAGAAAAAGAAGTGTCAGATA
TAATTGCATACTAGCTGTTTTTTTGTTTTCTTTTCTGTAT
GCAGACCGTTACTATGGTTATCTACTTGTTGAAACAAGCA
CAAGAAACATACTTGATATTCATTTTTGAAACAAATTGCA
CCAAGTATTTATATGTAGTCCTTTACCCTCGCTTGTAGTC
TTCGTATGGTGTATATGCTTTGCTACTCTTTTCATACCCA
GCTCTTATTTTTAACTTTTTGGGTTCAGCTTTATGATTAA
CTAGTTTTTCCTTGGTAACCAAATTGGGAGATTTCGTGCC
TTTTCTGCTGGCTTTCATAACAAAATATAGCCGAAAAGAG
CTTAGCGCAGCTGAACTCGGTAACAAGGTTCAGGTAAAAA
GGGGAGAAAAAAAGAAAAGAAAGCCAGATCTTTCAAAAAT
ATGCCAGCAAATACCAAATTGGTCATAAAATAGCTAGCAC
TCCGCTATCGAGCAAGTTCTCTTGGCAAGCAGGCTTATTC
TATTCTTTTGCTGAAGGAAAGGCCAGTTCTATGCTTATAA
CCTTAAGTAGGAAACATATGCGCAGCTTACAGCGCATAAA
ATTGATGGCAACCCATTTAGTGGTACTATTCCTGCGTTAT
TACTAGTATGGTCGCTTTAAAGAGTGGTAAGATTTCACAT
TTTCAAATCTAAAAAGCAAAGTTTATCACTTGAAATGTAC
CTCTCTGTGGGCTTTCACTACCTTGTACATTTTCTTAGCA
GTTCCGTACATTTTTTTAAACAATGAAAATTCAAAGTTCT
ATGTATAGAGATTATTTAGGTTTTTAGTACTTAAAGTATT
TTGAGAATACCTTGGCAAACGCAGAACAATCGTAAAAGAG
ATTGCTACTGCGCACTGTTTCCTTGCTTTATCACTTTCAG
TTCTGCAAGAACTAAGGTGTTTATCAGTAATGATACTGTA
ATATCAATAGCGATAAAAACTTCGTCAGTGAAACCATTCT
TTTTAACAGCCATATAACTTCGTATAATGTACATTATACG
AAGTTATCTATCAAATAAAAGAGTTTTTAACTTGAACTGG
GATATCAATTTCAGCAGATCCAACACCTTTATCAAAATGA
AGTTTTACGCGGAGGAAATATGAGCGCGAGCATAAACAAC
TTTCAAAACTTGGCACTATGGTAGCTTTAAAATCATCATT
ATATTTTATATTCAATAACAGTGTTCTCTTATACTCAGTT
GAACTGACCTGATTCCATTCATTTGATTTCCGATGTGAAA
GTACCGAATGGTGATAGTTTGATGGGGAGGTTTTTTTATT
CCTAGAAGTTCGAGGAATTATGCTGGATATAGGAGAAGAA
GCAACAGGCACACTTTTCTCTCCAACCAACTTCGTTTTCA
ACGCATTTTTCATGACAACAACATTGGCTTCCATATTGGC
TAAAACCTGTACGTCCTTAATTATACTCGAAGGCATTAAA
TCAGAAAAATCGAGGCTACGGTTTCTTAATGAGGCACGAG
CATCATCGGCAAGAAGTAAGTTTATTTTTGTTTGATTTTT
AGTGAACTCATCGCGATATGCTTCAATGTTTTCCAAAATT
TCCTTAAATATTTTCTTAATTTCATTGTATTTGTGCTTCT
TTAAAAGTAAATCACTGTGGAACCTCACTGGTTTGCAATC
TTTTGTGTTCGTTGTTAAGCAAATCAATTCCGTCTCCAGA
CTTGAAATTTCTGGAGGATCGTGAGGGATGCTATTAGCAG
CTTGCATACATACTAGTTCAAGCCGTAAATTTTCTAGTTT
TTCTCTCTCTTCAACGGACAATAGACCTCTTAAATTAGTC
CAGTTCTTTTGATTCTGCCTGTTTCTCATTGAAAATACAT
TTTGTTTTTGAATTAGATTTGGACACCAATATGGCAAAGC
ATTACTAGGGGGCTTTATTTTTATTGTTATAAGCCCAATT
TTCTCTGAGTTAGTCTTTGAAGTGGGATCATCTGGTTGAG
ATGAAGGAATATTACGCACACTTTTGAGAAACACATTTTT
CAGACCTGTGTTGAAGAGAGATGCTATAGAGTAAGTAATT
TCAGTTTGAATTTTATCTTCTTCATAACTTCGTATAATGT
ACATTATACGAAGTTATAGATTAGTGTTTCTTTTTAAGTG
TTCCGTTTTCAGTATTTCCAGCTACCGCGTTCCATTCATA
CTTACCACGCAATGGGCTCAATTGGTCGCTTCTGTTCGCC
TCCTGTATGTCCTCCTTATGAATGGGAATCGCTCGCTCTA
TTTTAGAAAAGACTTTTTCGATCATTCCAAGCCTGTTTGC
AATTTCAATATCGAAATCCTCTAAGTCTTTGAGGCACTTC
TCCCTACTAATTGGATTGTTTTGAAAGCCAAATGGAACTA
TCCTTATGCTATACTTTTTTTCACTCATTAAACAAACACG
CCCAGAAGCTACGTCTTTGCCTACTATCATAGCATTTATT
GAGTAATTTATTAAGCTGCCACTAGAACTGTCGTTTAACC
ATAGTGAGGAACCTCTTTCTGACAAACGACCATAACCTAA
ACTCTCCGAAAATTTTAGAGTAGAAAGCTCTGGATGAGAA
CTCGATGGTCTATCGAAACCCAAGGTTGGTGGTAACAAGC
TATGAGAGAAGTGACCGTGCTTACAGGTTACGTCTAATAA
CTGGTTCGGAATTTTAAAAGTGAAAAATTTCTTACGTTTA
TCACCTGGATTTAGTATCCTGCTATTCGGTAATCCAAAGC
TTGTTTTATCAATGGAGTCAAAAAATCCACAAAGGTCTTC
CCCCGTGTTCACGTCTTCATGATTATATGACCAACTCGCT
GCCATATCTACCATTCTCAAAATTCTTTCTGTCGTTTTTT
GGATTCCAAAGGGTGACTGTGTTTTTGAACTTGTCGTACC
TTCCAAAGTTAAATAAAACATATCGAATTTTATAGGTTTG
GTTGATTTGTTTTCTACAGTGAAATAACCGTGAATTATAT
CCCCAGAGGTGTATTCCCTTAGCATGCTCTCGTGTTTAGG
AAGCTGTCCAAATTTTGGAGCCGTCTTTGTGACGTACAAT
TCAGTCGCTATGGGGGTTTTAATCCTAGGCAATGCGTATA
TATTCTCAACTGGGATACCTTTAGTATCATCATAATTACG
AATTTGAGACTCAGCAGGGCCGGAAGCAAACCGGCGGCCA
TCAACAGTCACTTCATGATTATCTGGGCCAACGATATCAC
CGGTAAGAATCCGCATATCATTCCCAGACTCACCTTCCGA
AGGAATACTCTGATTTCGGGAAGCAACCTCATAAAAAGGT
GGATTCTCCGGAAAGTATGTATCGAAACTAGATTGAGGTA
TATTGCTGAGCAAATTTTCATACATTTCGAATGACGGCAA
TAGTTCTGGAAGGACAAAGTCATCTTCCTGAACATTCGTT
ATGCTACTGCAGTGATCTCCATTATTGCATGCGAAAGCGT
CTTCTTCCTTTCCTTGGGATGTTCCACATCTCGGTTCCTC
GAAGGAGGTTCCTCCAAAGAGTGTGGATGAAGATGAAGAT
ATTCTTTGACAACCTTCAAATTTATTTTGTGGTTCTTTTG
ATTCTTGCATAAAGAAAAAACTTGATTATTCTTTAGTCTT
CCAGACCAGCGAGGCTATTTAGTTCTATTAGATTGATATA
CCAAAGCGACTATGGAGCAAGTTTTACAATATCTGTATGA
TTGGCTGTAAATGCAAAACTAATTGTAGTAAACCAACAAG
TGCTATGCTCTTTAATCAAGGGAAGCATTTAAGAAGTGAT
GTGATCATATTTTGTACAATTGGAATTGCTTCCCTTCTAT
AAGTGTGAATTATTGTTCATATCTTCCAAGGAAATCATTT
AAATGGCATTGCTTATCTACTGAACATTTAGTAAGCAAAA
GTGAAATTTCTAGGGGACTGTTCGCTAAAGCTGTGCGCGG
TCTAAAGAAAGCGGTAAAGATAGATAGCATCTAGTCCAAT
GAGACGAGAAAATATATAGATGACTCATAGAAGATAAAGT
AGTCCTAAAGAATAGTGGTGCATCTTCTTTAAGCCTCACT
CATTCTCGCTTATTCTTTCGTATATTTGCACAATAGGTAC
GCTTGTCATTATGTAGATTCTCAATACTTGATTTAAGCAG
ACAATAACAATTTCCAAACGGAGACTTTTTTTTCCATGAC
ATTCTAGAATTTGCACATTTTGGCACCTCTGAAAAGATTG
CGGATGATAGCGTCGTTCGCGAATCCCATTGATTCTATGA
AGCCGCATCCAGGGTCTAAATTATTGCGCACGTTTTTCGG
TGTGGTACACACTTTAGTCAATTGTGTTGTAAAAATCGAT
TGTTGAAGATGCCACCTAATGTGGTCGCTTTCTCATGAAA
ATTGATGGCGAAGGTTTAACCTCCCAATTCTGTTGTTTGC
AGACATTCATTAGACCAAGGTATTACTGACGGGCTATATG
CGGTTAGCCGGTCATTGTAGTTTCACTTCTAAAGTGTACA
GTAACGTTTTGAAAGTTTCCTTTCTCAAATTGTCTATCGT
ACTAACATTGCATCAACAAATCGTGTTCGAACCGCCCAAA
CTCTCACTTCTGCGGTATGGTTTTTTTAGCTTGGTGTCAT
AAACTTGTCCATTAGACAAGCAAGGTCATTGCGGATTCAG
CTAAATATGGGAAATAAAACAAATTTTTAGGGCTAGGGCA
ATTGTTCCTTGGGAGCAAAAAATTAGGGCCCGGATATAGT
CTTGCACAAGCTGTACAGTTGCTTATATGACGGCAGACGG
TATTTATGTAAGCACCTTAGTAAAATAACTTTGTATGAGA
CATTCCTGGGCCGTAATATGATAGCTTTTAGCTTGTGAAT
GATGGCACCCACATCCTGTCTAAATAATTTTAATCTCGCA
CGCCGTTCTAGCTTGTGGTCGTGGTTTGTCTTGTTCAAAA
CGTAAAGCAATTCCCTCGCGTAAAAGTCTTGATAAACGCC
CTTTCGCTGCAAAAGACCCACGCTTTTGCTATTTGATTTT
TCTTGATAGTTTGACAATTCAATAAGTTTATAGTTTGATT
TATCCTTTCAATTTTACACTTGTTAATGACATACTGAGAG
CTCATTGGATGGAAGAAAGCATAAACGTAAATCAGGGTCC
TGAGTGTCTGGGTGCTGTCTACGTTAGTACTATTCGGCTG
CATTATATTCCCAATTCACAAATAAATTAGGCTCATAACC
GTAATTTTATTCGAGACATTTTTGGTTACTTCAAAATATT
GTTATTATATAAAGATCATATAAAGTTCTTGGACAAGATT
GGATACATTTAGTTTTATTTTTGAAAATCACAAAGATGAA
ACAAAATAAAAAATGTCAGCGTGCCGCATTGAAAGGTAAA
AACTAAAATTAATGAACTTTTCTAATAAAGATGAAAGGGA
GAAAACAGTATACATTGTAGCAGAGCGTTTAGAAGGAGTA
CTCAGAAAGTTCTAAAAAGGCCTTATTTCAAACTCATGAA
GAAAAAAAATTTCCATGAATGAATGATTGTATGATTGTAT
TGGCATGTAATATCTGCAGGATCCACTCAATCTTGAAAAG
ATACTGTAGAGGAATACCCGAACAACAAATAAATCATGTT
ACAACTCTTTGACGGCGAAGGGTGTGGCTACCGTGCTGCA
ACATTTTAGTTACTGCTGGTACATTAAAATTGGGAAGATG
TCCAAGAGAAGAACATGTTCTGCTATCGAATCTCTCACGA
TATATATATATATATATTTATATGACTCACCTGGTAAAAC
ATCTATGTTTCGTTTCATATGAGGGCTTAGGTACCATTCT
TTTAGAGTTAAGATCTCTTATTGTGGAAAAAAGAAGTTGA
ACGTGATTTCATTTGTTTATTGTGCTAGTGGCTGGAAATA
TGAAAACTTTTGCTCTTGCAACGTACCTTTTTACTTAATG
TCTTATATTTGAACACTGCTATCCCAGCTACACAACGCAT
TTTCTGAAGGAAGAGAGTTTAGAAGAAACCTTTCTCTGTC
CATCGCTATAATCAGCCGTTTCTTTTTCGCTTCCTTACGA
AGTAAAGGGTGTCCCTTTATAACGTAAGCGTCCAAAATGC
AGTTATTAATATACTCCATTGCACGCAAAGAAATTTCAAG
GAAAGTATCCGGGAATTCTGATATTTTACACTTGCACTAA
TATACTCTTATTAGAAGTAGTGATGGTAGACCTCAAATCA
ATCTAAACATAATGGATTTCCATACTGTTAAAGACGGCGA
TACGGAATTGAGGTGTCCTATTCCCGACACTTTTGATGCG
TCAGCTATAATCAAATCTTATGTTAAATAAGCTTCTGAAC
AAGGGATTCATCTTCGTAAGGCAGGTGTAGCCATGGAATG
CGTTTCAGTAGAAGGTTTGGATTCTTCTTTTTTGGAGGGC
CAAACCTTTGGCGATATTTTGTGTTTACCATGGACAATTA
TCAAGGGTATCCGTGAGCGGAAGAATCGCAATAAGATGAA
GATCATTTTGAAGAATGTCAGTTTGCTGGCTAAATCAGGA
GAGATGGTCCTTGTCCTAGGAAGACCAGGCGCTGGCTGTA
CATCATTTTTAAAATCAGCCGCCGGCGAGACTTCACAGTT
TGCAGGTGGTGTAACAACAGGACATATATCGTACGATGGT
ATCCCTCAGAAAGAAATGATGCAACATTACAAGCCAGATG
TAATCTATAATGGTGAGCAAGATGTTCATTTCCCACATTT
GACAGTAAAACAAACTCTAGATTTTGCTATTTCCTGTAAG
ATGCCCGCAAAAAGAGTCAATAATGTAACGAAAGAAGAGT
ATATTACTGCCAATAGAGAATTCTATGCTAAAATTTTTGG
TTTGACGCATACTTTCGATACCAAAGTTGGTAACGATTTC
ATCAGCGGTGTTAGCGGTGGCGAGAGAAAGAGAGTCAGTA
TCGCCGAAGCTTTGGCTGCGAAAGGTTCAATTTACTGCTG
GGATAATGCTACAAGAGGTCTTGACTCTTCTACCGCGCTA
GAATTTGCACGAGCTATTCGTACTATGACAAATCTGTTAG
GTACAACGGCCCTTGTTACGGTTTACCAAGCCAGTGAAAA
CATTTATGAAACTTTTGATAAAGTCACTGTTCTATACGCT
GGAAGACAAATATTTTGCGGCAAAACTACTGAAGCAAAAG
ATTATTTTGAAAACATGGGTTACTTGTGTCCACCGAGACA
ATCGACTGCTGAATATTTGACCGCAATTACTGATCCTAAT
GGTCTGCACGAAATAAAGCCTGGCTTTGAGTATCAAGTAC
CTCATACCGCTGATGAATTCGAAAAATACTGGCTTGATTC
CCCAGAATACGCTAGATTGAAGGGCGAAATCCAGAAATAC
AAACATGAAGTGAATACTGAATGGACCAAAAAAACATACA
ATGAGTCTATGGCACAAGAAAAGTCGAAAGGTACAAGAAA
AAAATCTTATTATACGGTCTCTTATTGGGAGCAAATTAGA
CTTTGCACTATTAGAGGTTTTCTAAGGATTTACGGTGATA
AGTCATACACCGTTATCAACACATGCGCTGCTATAGCACA
GGCTTTTATCACTGGGTCATTGTTCTACCAAGCACCTTCT
TCTACCTTGGGTGCTTTCAGCCGTTCAGGTGTTCTGTTTT
TTTCCCTCTTATATTATTCTTTGATGGGTTTAGCTAATAT
TAGTTTCGAGCACAGGCCAATATTGCAAAAACACAAGGTC
TATTCACTATATCATCCCTCAGCTGAAGCGTTAGCAAGTA
CGATTTCTTCTTTTCCATTCAGAATGATTGGTCTAACATT
TTTCATAATCATCCTGTACTTCTTAGCCGGTTTGCATAGA
AGCGCCGGTGCTTTTTTTACTATGTATTTGTTATTGACAA
TGTGTTCAGAAGCTATTACAAGTTTGTTTCAGATGGTTTC
TAGCTTGTGTGACACCTTAAGTCAGGCTAACTCCATTGCC
GGTGTTGTGATGTTATCTATTGCCATGTATTCGACGTACA
TGATACAATTACCTTCAATGCATCCATGGTTTAAGTGGAT
TTCGTACATTCTACCCATTAGATATGCATTTGAATCGATG
TTAAATGCAGAATTTCATGGAAGACATATGGATTGTGGTG
GCACTTTGGTTCCTTCTGGACCTGGGTTTGAAAACATCTT
GCCAGAAAATCAAGTGTGTGCTTTTGTTGGTTCAAGGCCT
GGCCAATCTTGGGTCCTAGGTGATGATTATTTGAGGGCCC
AATATCAATATGAGTACAAAAATACTTGGAGAAACTTCGG
CATCATGTGGTGTTTCTTAATTGGCTACATCGTCTTGAGG
GCGGTTTTCACTGAGTACAAAAGTCCTGTCAAAAGTGGTG
GTGATGCTCTGGTCGTCAAGAAGGGCACAAAGAATGCTAT
ACAAAGATCATGGAGCAGCAAAAATGACGAAGAGAACCTT
AATGCCTCTATAGCAACACAGGATATGAAAGAGATAGCTT
CAAGTAACGACGATAGCACAAGTGCAGACTTTGAAGGTTT
GGAATCTACCGGGGTGTTTATTTGGAAAAATGTTTCTTTC
ACAATTCCTCATAGCTCGGGACAACGTAAACTTCTGGACA
GCGTAAGCGGTTACTGTGTTCCTGGTACTTTGACAGCATT
AATAGGTGAGTCCGGCGCTGGTAAGACCACATTATTAAAC
ACTTTGGCTCAAAGGAACGTGGGAACGATTACTGGTGATA
TGTTAGTTGATGGTCTCCCAATGGACGCTAGTTTCAAAAG
GCGTACCGGTTATGTTCAACAGCAAGATCTTCATGTTGCT
GAACTTACTGTCAAAGAATCGCTACAATTTAGTGCTCGTA
TGCGTCGGCCACAGTCTATTCCTGACGCTGAAAAGATGGA
ATATGTTGAAAAAATTATATCTATTCTTGAAATGCAGGAG
TTCTCAGAAGCTCTTGTCGGCGAAATTGGTTACGGCTTGA
ATGTTGAACAGAGAAAGAAACTATCAATTGGCGTTGAGCT
AGTTGGCAAGCCGGATCTGTTATTGTTTTTGGACGAACCG
ACCTCTGGCTTGGATTCCCAATCCGCGTGGGCCGTCGTCA
AAATGTTAAAAAGATTAGCTCTAGCAGGTCAATCAATTTT
ATGTACTATTCATCAACCATCAGCTACTCTTTTTGAACAG
TTTGACAGATTATTGCTTTTGGGAAAAGGCGGTCAAACAA
TTTATTTTGGTGAAATAGGTAAAAATTCAAGTTCTGTCAT
TAAGTATTTCGAAAAGAACGGAGCCAGGAAATGTCAACAA
AATGAAAATCCGGCAGAGTATATTTTAGAAGCCATAGGAG
CTGGGGCCACCGCTTCTGTTCAACAGAACTGGCCTGATAT
ATGGCAAAAATCTCACGAGTATGCAAACATTAACGAAAAA
ATAAATGACATGATTAAGGACTTATCTTCTACAACTTTGC
ATAAAACAGCTACAAGGGCCTCTAAGTATGCAACATCGTA
TTCCTACCAATTCCATCATGTGCTGAAAAGATCCAGTTTA
ACATTTTGGAGAAACTTGAACTACATCATGGCCAAAATGA
TGTTATTGATGATCAGTGGCTTGTTCATTGGTTTTACCTT
TTTCCATGTGGGTGTAAATGCTATTGGATTACAAAATAGC
TTATTTGCCTGTTTCATGGCTATCGTTATATCAGCTCCTG
CAACAAACCAAATACAGGAGCGTGCTACCGTTGCTAAGGA
GCTATATGAAGTTCGTGAGTCCAAATCTAATATGTTTCAT
TGGTCTTTACTTTTGATTACCCATTATTTAAATGAATTGC
CTTACCATTTATTGTTTTCAACAATTTTTTTTGTCAGCAG
CTACTTTCCATTAGGCGTTTTTACCGAAGCCTCTAGGTCA
AGTGTTTTTTATCTGAACTATGCCATACTTTTTCAACTTT
ACTATATTGGTCTTGCTTTAATGATTCTGTACATGTCTCC
AAATCTACAATCTGCCAATGTTATTGTAGGTTTTATACTT
TCGTTTTTGCTCTCTTTCTGCGGTGCTGTCCAACCAGCTA
GCTTGATGCCAGGCTTTTGGACCTTCATGTGGAAACTATC
CCCTTACACGTATTTTTTGCAAAATTTAGTTGGATTATTG
ATGCATGACAAACCCGTAAGATGTTCAAAGAAAGAGTTGT
CTCTTTTCAACCCCCCGGTAGGCCAAACATGTGGTGAATT
TACCAAACCGTTTTTTGAATTTGGGACTGGGTATATTGCA
AATCCAGATGCAACAGCAGATTGCGCCTATTGTCAGTACA
AAGTAGGTGATGAATACTTGGCGCGCATAAATGCTAGCTT
TAGTTACTTATGGAGAAACTTCGGTTTCATTTAAGCTATA
ACTTCGTATAATGTACATTATACGAAGTTATTATATCCTT
TTCAACATTGCCGGTATGATTGTGGTTTATTACGTTGTTC
AAGTTAAGCATTTTTCCCCTATGAAAATTGGCTTCGTAAA
AAGAATAACAAGTAAATTTAAGAGAAAATGAAGAAAAAAA
TTGCAGGTATACTATGGGTGCAGGTGAGGCGGTTTTTTAA
CCGATTTAGCACACGATACTGTGAATTTTGGGTTATATGA
TGATGTGAATATTGCAGAAATGTAATGTTATATTATTCAA
AGAAATAGGGTAACTTCTATTTATGCAAACATTGGTAATC
AAGGCTATAAACACATAATCCCAAATAAGTATTTTGGTAC
ACAGTTGATGTTTCTTTATGAATACGACTCATTAGTTCAC
TGTCAAATTGCCAACGTTCAGAGGGACCTACTTACAGAGC
GTATGTTTTATATTTACGACGAACGCGATCTAATTATTAT
CCGCTGGTTAAACAGCGTAATAATGTTCATAGGGGCCTTG
CATGACATTTGAATTTGAACATTACTAGAGTTCGTGAAAT
TTTGTCAATGAAAAAATAATGTGACAAACGTCTGCAAATA
ACCTGAAGAATTTTATCCGGGATAACGACAAAGCGTTAAA
TATAGAAACATAGTGAATGTACTGCTAGGAAAAAAATAGG
CATAATTTAATCTTTATTCATATAAATGTTTTTACCAGAA
CTCTCTTGGTAGATAGTTTTGATATACGGTTTCCTGCTCA
ATTTTAGTGAGGCTGGGACGTAAAGTATTTTTTTCAAATA
AACCATTTCTTGTTTCTACCTTTTTAGTACGGATTTTTTT
TAGTAAGTTCTGTATTCTTTTTTAAGAGTAAAAAATATTC
AGACCCCAAACTCACAAAAAGCCTACAGAGTCCGCCTGTT
ACGCTCAATTTAGTACTACCACTTGTGATAATATTTATTT
TGGGACAGGTCCAAAAACTTTTAGGTTTAAACGTACAAAC
GTTGAGTTTAATCTAGATCATATATCATTATAAAGGTTTT
ATCTACAAGCAAGTGAAGAAACGTAACAAACGTAAAAAGC
TTCAGCCTATAACTTCGTATAATGTACATTATACGAAGTT
ATCACTTAAATATCGAATTTGTACTGAGTCTTTGAAGTGT
ATACCTCGCCGCGCTTCAGAAGAACACAACCTCTCCACTC
ATCACGGTTGATAGCATCAACGTATCTACCTTGCTGGACA
GCGAAACCGCTTCTAGGAACGAACTTGCCACATAAATTAT
CACCGGTGTACAAATGAACGGTTGGTTCTGTCGTCGAAAC
CTCAAATTTGATGTGAGATTCGGGATGATAGGCCTTAAAA
ACAGGAACCAATTTGTTGACACTCACAGAATCTGTAGTCT
TCAAATCCTTGTTAGCGTCAATAATGAAAGTGCAATCAAA
GACCGGAGTATCTTCATGCAAAACGGTGGGCTTAGTTGAA
TCAAAAGTAGCAATGTTCCTTTCAATGATTTTGCCGGTAG
GCAATAAAGCACCCTCGGTAACTTCAAGCGATTTGTTCGA
GCAGACCTTAACTTCTGTACCACGAATGGACTTCTCACTC
TTGACTTTGTTCAAGTTAAAATACGAGTGGTTGGTCATAT
TAATTGGAGTAGCATCACCACGAACTAACTGTGCTTGGTA
TTCCATGTCTAAAGTCATTTCTGCAACATTCAAAGTGTAC
TTCACTGTGACTTCCAAGTCACCTGGAAACTCGTTAGGGT
TGGGCTGTGTGTGATCATCCAACAATTTAAATTCAACAAC
GTAAACGCCCTTGGAAGGATTCTCAACAGGGGACGCCTTG
TACTGCTTAAGATTTAAGGAACTGATACTGCTGTGATTTG
TGTTACCACAATTGTTAACAGTTAACTTGTGAGGACCATC
ATCCAGGCTGAAAACACCCTTGGCGATACGGTTGGCATAA
CGACCAACTGTAGCGCCCATCATGTTACCATCTGTTAAAT
AGTCTTGTACGTTTGAATAACCTTGAACGACTGATTGGCC
GTTTACCTTCAGGTCTACCAAAGTTGCACCAAGTGGCGCA
ATGGTAGCTTGGAACTTTTTCTCATCACCAATTGTAATGA
CACCATACTTATTATCACCGTTACTATTTGACATTTCGCT
GTTTGTTATCTGTTTTGATTTTTTTTTTCACTGCTTATCA
TACAAACTGATCAATTGAGCTATCAAACTTCAACTTATCT
CTGTATTTATATGCTGAAAGTATAGAGTGTACATAAAAAT
GTATCACATGTCTATTACATATTACGACACCCCCACAATA
TTTTAACTGATCTTAATAACACGGGGTAGGAAGTTTATTT
CATCATACCACTCAATGAGCTAAGCTGCCAAAGGCTCCTG
TTCACTTCCTTGTGGTTCGTAGGCTATTCAGTGGCAACGT
AATAAACAAGAAAAGAAAAAATTTCAACACCTTTATTCTA
AATGTTGTCAGAAGTAATTATAGTGGGGGTATTGCAGATG
TAAATGAAATACGACGTACTGTGGGGGGCTTTTCTTTTTC
AAGAATCCTAAACTATTCCAATGGGATTGCGTGATTATGT
TTCGTTAGAGTTTTTTTCTATATCTCCGTTCTTATTTCTT
AAGTCCGCCCCTTGCTGTAACCAGCCCGGCTATTATTTGA
CGAATTTTTCACATCTTCATTCCTTGCCGAGAAAGAAGCT
TTTGCCTCCCTGGGGTTATTATAAAATATATCTGACGTCA
CTGGTTTGCAGCCAAAAAGTTTAATTATTTTAACTTCAAG
GGTTCGTTTCGGAGTAAATAGTCAATGCACAAAATAGGAA
GGTGGAGGTGGGGTATGCATTTTTGTGCATAGAGTGGCGG
GGTATTAAGAATAATGCACATATAGGCACATAGGCACAAA
TGCGTGGGATGACTTGACTGTGCAAAGACCGTTAGCAACC
TAGAATGTGGAATAGTATCCCAAATGATGACGTAAACGTT
CGAGGATAATATTAGATAATATAATATTAGTATCCTCGTC
TAAAAACAGGCAAAATAGCACGGAATCTATTCAAAAGAAG
GCGGCAAGCAGTATCAATTGAGATAAGTGTATACGAACGG
TGAAACCTCCTTGGCACAGAATTTTATCGTTCAAGTGGTA
GGATAGCATTGCTGCCATAACACCCTCCTTAATCACAGGA
TAATATGGTGAACGAGATATATAAAGCGATAAGTTTAGGT
GTGATATTTTTCTTTCGTTGTGCAAGTGTTGTGTAAATTC
TTTCTCATTTGATAAATCAAAAAAAAAAAAAAAAAAAAGA
AAAGAAAAGAAAAATTAATAAAATGCAATCATCCACTGAA
AGTGATAGAGATATTCAGGATGGTCCTGATGCTGATATTC
ACGTCGCACCACCCGTGGAAAAAGAGTGGTCAGATGGATT
TGATGACAACGAAGTCATAAACGGGGATAACGTTGAGCCA
CCAAAAAGAGGGCTCATAGGTTATCTTGTCATTTACTTAT
TGTGTTATCCAATATCCTTCGGGGGTTTCCTGCCTGGTTG
GGATAGTGGTATCACAGCAGGTTTCATTAACATGGACAAC
TTTAAAATGAACTTCGGTTCTTACAAGCATAGCACTGGTG
AATATTATTTGAGCAACGTGCGTATGGGTCTTCTTGTGGC
TATGTTCAGTATTGGATGTGCCATAGGTGGTCTTATTTTT
GCCCGTCTTGCTGATACTTTAGGTAGAAGGCTGGCAATTG
TAATCGTGGTGTTGGTATATATGGTTGGTGCAATTATTCA
GATCAGTTCGAATCACAAATGGTACCAATACTTCGTTGGT
AAGATTATCTATGGTCTTGGTGCTGGTGGCTGTTCGGTGT
TGTGTCCAATGCTTTTGTCTGAAATAGCTCCTACAGATTT
GAGAGGTGGACTTGTCTCATTGTACCAACTTAACATGACC
TTCGGTATTTTCTTGGGTTATTGTAGCGTTTATGGTACGA
GAAAATACGATAACACTGCACAATGGAGAGTCCCACTTGG
GCTTTGCTTTTTATGGACTTTGATTATCATCATTGGTATG
TTATTGGTTCCAGAGTCCCCAAGATATCTTATTGAATGTG
AGAGACACGAAGAGGCCCGTGCTTCCATTGCCAAAATCAA
CAAGGTTTCACCAGAGGATCCATGGGTACTCAAACAGGCT
GATGAAATCAACGCCGGTGTCCTTGCCCAAAGAGAACTAG
GAGAAGCTTCATGGAAAGAACTTTTCTCCGTCAAAACTAA
AGTCCTTCAACGTTTGATCACAGGTATTCTTGTGCAAACC
TTTTTGCAACTTACTGGTGAAAACTACTTTTTCTTCTACG
GAACTACCATTTTCAAATCAGTCGGTCTTACTGATGGGTT
TGAGACGTCGATCGTTCTAGGTACAGTGAACTTCTTTTCC
ACTATTATTGCTGTTATGGTCGTAGACAAAATTGGCCGTC
GTAAATGTCTTTTATTTGGTGCAGCTGGGATGATGGCTTG
TATGGTCATATTTGCAAGTATCGGGGTGAAATGTCTTTAC
CCTCATGGCCAGGATGGTCCATCCTCAAAAGGTGCAGGTA
ATGCCATGATTGTGTTCACTTGCTTCTATATATTTTGCTT
TGCAACGACATGGGCTCCTGTTGCTTATATTGTGGTTGCC
GAGTCGTTCCCTTCGAAGGTCAAATCTAGGGCCATGTCGA
TTTCGACTGCATGCAACTGGTTGTGGCAATTTTTGATCGG
GTTTTTCACACCATTCATTACTGGGTCTATCCACTTCTAT
TATGGTTATGTGTTCGTAGGTTGTTTGGTTGCAATGTTTC
TGTACGTTTTCTTCTTTTTACCAGAAACGATTGGTCTATC
TTTGGAGGAAATCCAATTACTATATGAAGAAGGTATAAAA
CCATGGAAATCTGCATCTTGGGTCCCACCTTCTAGGAGAG
GTATTCCTTCCGAAGAAAGTAAGACCGAGAAGAAGGATTG
GAAGAAATTTTTGAAGTTCTCAAAGGGTTCTGATTGATCA
TAGAGTGCATATGCTTGTCTTGATAGGCAACATTGTATAT
TATATTTTACATAATAATGTGTAATTCTAATTTGTCACGA
ATTTATGAAGATTCTTGGAGCTATGAAGATCAACATATGT
AGAAACTGGTATGTGTCATAGGTAAAAAGTATTCATTAAG
ACAAAATTGTGTCTAATTCTTAGTCATTTATTCAATTTTT
TTTTTTTTTTTTTACGTAAAGCGGGGTGGAGTGACATGAT
ATGGTGATGGTGATGAGAAACTCTAAATGGATCCATTTGA
CTATCGATTGAAAATCATGAAAGATGCGCTTGAAGGAACA
TAACACGTTACTATTTGTCTAAATAAAACAATATACAAAA
ATACGACATTATATATACTCTACCCAAGATATTTAGTCAT
TACTATCGAGGGCGCGTAGATCAGATCACCTTTAAAATCA
CACTTGGTCTAAAATTTCCTTAATAGCGGCAATTGGCCCT
TTATCATAAACTGTTTCTAGGGAGTGGGTCAACTGTGCAA
CGAATTCTTTGTTGTCACGAATCTCAGGACTGAAAAGCAC
CTCAATGTTGAGCAGTTCGTGAGGATCTTTACCACCCTTA
ACTGCGGCTGCCTTCAAGGTTGGTGCCATAGGATCCTCGA
TTTCGAATGGCTTCCCATTCATGTCTACACCAGTCAGGTA
ACGGAACCAGCCAGCAACACATACTGCCAATAACTTGTAC
TTACCATCTGGTTTACGCAATTGCTCGTAAATTGATGGCA
AAACATACTTAGGCATCTTACCAGAGCCCATCAAACAAAT
ACGTGCGACAGTGTCCTGAATAGCTGGATTGGAGAATCTT
TCCAACACTGATGCAGTGTACTCTTCGAAATCAACACCTG
GCACTTTAGGCAATAATGGGATAACTTCCTCACGCATCAA
AACACGGATATACTTGTTGATAGTTGGGTCGTTGACAACC
TCATGTATATAGGTGTAGCCTGCCAAGTATCCCAAATATC
CCATAGCAGAATGTCCACCGTTAAGTAGACGCAACTTCAT
CAATTCGTAGGAATCGACATCCTTGACGACCTGAACACCA
ACAAGTTCCCATGGAGGACGGCCATCGGAGAAGTTGTCTT
CAAGAACCCATTGGATGAAAGGTTCTGCGACAACGGGACA
TTGATCCTTGATTCCCCAGGTGTCAGCAACGTATTTACGC
TCTTTATCGGTACAACGTGGGGTCACACGGTCCACCATGC
TGTTAGGAGAAGTAACCTTGTCTTCAATCCAGGCGGCGAA
TTTCTCATCCTTCTTTAACTTGGCAAATGCAACAAGCATG
GTCTTTACTGTGACACCATTTTGGGGCATGTTGTCACATG
ACATAATAGTGAATGGGGTAAGACCTCTCTTGTAACGCAA
CAACAGGGCCTCATATAGATACCCATACAGAGTATCTGGC
TTTTCTGGGTGGTTCAAATCATTGATAATCTCGGGAGCAT
CTGTCATTAAGGAGTTTGTTGCTTCACTGTGGTAGTAACC
GTTTTCTGTGACCGTCAAAGAAACAATGTGTGTGTCTGGA
TTGGCCATCTTTTCAATAACAGCTCTTGGATCATCGGGAG
CGTACATGTAAGCAGTAATAGAACCGACGATATAAGCGTT
AGTGTCCTTGATACCACGCTCCACAAGGGTGTATAGGCAA
TCTTGGGCCTTCATGGCATCGCGCATAAGTGCATCTGCTT
TCATTAAACCAACACCACATATGGACCAATCCTTTAAGTG
GTGCTCCTGCATCAGACGGTGCATGAAAACAGCTAAATGG
GAACGGTGGAATGCACCGACTCCCAGATGAACAATACCTT
GTTTAACACCTTCTCTTGGATAAGTTGGTATTGGAAGAGT
GGATTCAAAACTCTTTAGAGTTTTGGCATTCAAGCTGGTA
GCTGTTGTTTCGTCTGATTTTGTCATATTTTTTTTTTTGT
TTAAATTGTTACTTTTTCTTTTTAGTTTTCTCTGATTATT
TTTGTTTATTTTTATTGGAGTTATACGGAAAGATCTAGAC
GAAGTGGAAATCTTAACAATTGGATAATAAATGTTCGCTA
TTTATATGCAAAAAATGAATGAATTTTGAACTATGAGTCT
GCAACCACTGTAACCTCCTTCCTCCTAGAATATGATTGTT
TCGAACTTATTTGGAAACGCTAAAAGTGATTCTTGATTAT
TTCTAGACTTTGCGATGCCCTCTCCGACCACCACAGCAGA
ATATACGAGGTATCCGTCCATATATCCACCACTGATGCGC
AAGCTTAATTGGTTCACGTCCGCACGAAAAGTTTATAAAA
TGACGTATCATGGGGGGGAGTGTTGAATCAAAAAAGTGGC
GAGCTAAAAATAAAAGAAAAGTGTACGTGGAATGAACTGT
TTGCTGAGCTCATCCTACGGTCATTTTAGCCCGTGCCAAG
GGAAAGTGACTATACGGTGGGGTATCGCGGGGTAAGGAGA
CTCAGGTACAAAGGCAAAAATCAAGATAGGCACATAAGAA
GGCACGAAACTACCCCACGTTTCAAGTTTTGCTATATCCC
TTATTTATTGCGCGCCCTGCAGGAAAATAAGTTTTAGGCA
CTTAAAAAATAAAGTTCCCGGGGTCAATTTCTGGTAGTGG
CAAGCAAAGTATACTGAAGTTGGCAAGCAACACGTAGCCT
CTGCATATATCGGCCTTTCTCGGAATGAAATAATCAAAAA
AATATTATGCGGGAAGCCGCTGTTTTATTGAGCATTCTAA
TGCTTTCTTTTTCCCAGCACCTAAACCACACAATACTTTA
CTCCAGTTCCGTATTTGCCCCTCCCATGGCATCACGCCTA
TACCTTAACTGTTAATTCTCACCGTCCCCATTATACTAGG
TTTAAAAAAGAAGGTGGTCAATCCTGTTGATATCTGTATC
TCTATATAACAAAACTTCGGTATAAAACATTCACACTTCG
AGTAAAATCAGTACCTATCTTCATGGACCCTCCAAAATGT
CAAATTGTTATCAAGCGATTGATAACTCTAATGCACAGGT
GTAATACCGTTTTACTACTGTCAAAGAAACTACATATAGT
GTGAGAATCCAAAGCTAACATTTTCGAGTAACTTCGGGTT
TTAATAGATTATTATCTGAATGCGAAGTTCAACATTTGTT
GTTTCCAGCGGCCTTCTTTGTTTCACAATACAGAAACTAA
TATATATATATATATATATATATATACGCTGCAGTTCATA
TTTTATAACTTCGTATAATGTACATTATACGAAGTTATAG
TTTATTTTTTGAATAAAGGTTCCATTTTGTCGGAGAAAAG
ATTCTTCGACTTTGCTCTAGAAATTAAAAACGATGGAATA
TTAATCGTCCCAAGTAACGGTAGTGGAAATTGGCCAAACC
CTGCATTTGGCCCAAGGGAGACACCACTTGGGGCATGTCC
TGTCTCAAGACAATCTGCATCAACGAGACTAGCCTCTGTT
CCTTCTTGTAAAGAACTTATAACATTTCGGGTCAAAACAT
CAACCCAATTATCTCTTTTAACCAATCCGTGATATCTAAA
ATTCGTTACATCACCAATGGCAAAAACGTTTCCTGCCTCA
ACAGCTTTTACCCTGAAGTTTTTTTCAACTTGAATGAACC
CTTTCTTGTCACAAAGGTCTGAAATACTGTTGACCGGCAC
ATTTGGAGAAATACCAACGCCTCTGTAAATCAAATCAGCA
TCTATATATTTAGATGAGCCCTCACCTAGAAAAATTCTCT
TTGGGCTAGTATCCAAGCTGGCACCTACTGTGTTCAAGTA
CAACGTAATACCATTTTTTGAGAGATAGTCTGTCACATTT
TTTCTTAGGGTATCGTTGTATAACCCAGAGTCCGGCAGTA
GCTTATCGGAATTATGAATAATGGAAATACGCTTTTTGCC
AGACCTGATCTCCTCCAAATACTTGAATAACAATTCACCA
GCTAGTTCACAATTAACAAAGCCACCGCCAAGAAAAAGTA
TGTGATCTGCATCTGAGATTCGAGAAGCCTCTCTTTCAAA
ATACTCTTTATAGTTATCCCCGAAGGTATAAGTTGAACCA
ATTGGATCAGCCCACTTTGAGCCAGTTGCAAGAACCAAGA
TATCAAACTTTATGGCCCTATCGCTACCTAAGACAACCTC
TTTGTCGTCAAAGCTGGCAGCCGTATCTTTGATAACTTCA
ATACCACTATCAAGAACATTTTTTAACGGCAGGATCGACT
TGGTATAATCCTTTGAAACCGTCAAACGGACAGCTGAGGG
TAGAAAATACACATAATTAGATGCTGTGACGAGCTTTATT
GCGTATGTCCCACCCAGTTCCCTGTACAAGTGATTTGCCA
CAGACACACCAAACACACCAGCACCAACAACAACTATGTT
CTTTGTGTTAATTGTCATATATTTTGCAATTTCTTTCTTC
CTTTCTCTGCTCTTTCCTGTAAATAATGAAGAACAACGAT
GAGGAAATGTGTGTCTATCAATGATTTATCACTGCTTTCG
TTTCTAGTCTGCAGCAGCTAATATATTAATACTTATAATA
GGCTTCATTTGTCCAGCCAGATAAAAAGGACTAATCATGC
AGGGTGGACATTCAATTAATTTTTATCGCTTTTTAACGAT
TACTAATCCAGTATTACCAACTACAATCACTCAGTCATGT
ATCACTAATAACGAAAAGTAAGCTGTACAATGCTCATCTT
CCTAGCACTACTAGTACTGCTACTATGAGACACCATTGAA
GTCTTCTTCAAGACCCCCATTATGAGAACACTTGGCTCAC
TATACAATCGGCGGGAGATGGGTTGTTATTATAGAGAGTT
TCAGGAAAAGCACTCCTAGATTCTAGTCAAGTACTGCCTA
TTGTATAAGAGACGAGGGCACGAGATAGCGCAGTATTTTA
TGATGAAAATATGAAAATAAATACTTAACTCATTGAGTAA
GCTTAGCTGGGCAACTTAACTAACAGTCAAAAAAAAAAAA
AAAAAAAAAAAACAAGAGCCAGCAAACTGACATTAACATT
GATCAATAAAATAAGAAAAAATGTACCAGAGAATTCGATT
ATGAACTGATGACAATATCATTAAAGACTTTGCACAGTAT
TCAAAAACTAATCGAGAGCTTTGACCAAAAAGTGTCCCGA
CTTTATAATGAGACCGCCGCTTAATTCATAGGAGTTATAT
GGTATGCTTTGGAAAGCTATTACATTGTTTGATAATTCAA
AAATAAGCCACAATACTTCACCTATTGTGTACCATGTATT
ATAAAACATCGCAGCTCGTATCTGTAAACATACATTGACT
TACATTTTAGTGATAACTTGGGTACTTGAGTGAAGTCCAT
TTCTCCCGTGCTTCCGGAACATAAACCAACATAGATTCTC
TTTCACTCGAAACTGCTCGAACGGACCGATAACTTCGTAT
AATGTATGCTATACGAAGTTATTAGGGTAGTATAACTTCG
TATAATGTACATTATACGAAGTTATGTGTTTATGTATTAT
TGTTGAAGAATAGAATATTTTTATGTTTAGGTGATTTTAG
TGGTGATTTTTTTGTAATATTGAC
```
