## Supplementary material for "Laboratory evolution and polyploid SCRaMbLE reveal genomic plasticity to synthetic chromosome defects and rearrangements": yeast_chr14_9_03.gff (part 1 of 2)

```
##gff-version 3
##source-version geneious 2022.1.1
##sequence-region	yeast_chr14_9_03	1	753211
##Remaining TAG stop codons: 400292 T->C. Missing loxPsym sites: 125051-125084, 250019-250052, 278873-278906, 337131-337164, 374188-374221, 438943-438976, 603336-603369, 715110-715143. Wild-type PCRTags: 108692-109106 YNL273W_525,116368-116395 YNL271C_1528, 124292-124319 YNL268W_390, 124640-124667 YNL268W_738, 124700-124727 YNL268W_798, 124901-124928 YNL268W_999, 126914-126941 YNL267W_684, 127169-127196 YNL267W_939, 128195-128222 YNL267W_1965, 128627-128654 YNL267W_2397, 129047-129074 YNL267W_2817, 129242-129269 YNL267W_3012, 131105-131132 YNL264C_193,174923-174950 YNL243W_1380, 175389-175416 YNL243W_2607, 180372-180399 YNL242W_3522, 249297-249324 YNL201C_2362, 250194-250221 YNL200C_139, 250428-250455 YNL200C_373, 337177-337204 YNL148C_10, 337465-337492 YNL148C_298, 341073-341100 YNL144C_1021, 410750-410777 YNL106C_3133, 489097-489118 YNL066W_673, 491634-491661 YNL065W_609, 491925-491952 YNL065W_900, 495487-495514 YNL063W_360, 595657-595684 YNL005C_388, 658820-658847 YNR031C_4591, 691283-691310 YNR051C_484, 691337-691364 YNR051C_538, 691670-691697 YNR051C_871, 696935-696962 YNR054C_58, 697238-697265 YNR054C_361, 715318-715345 YNR061C_172, 715507-715534 YNR061C_361. Point mutations that cause amino acid changes: 450624 T->C.
yeast_chr14_9_03	Geneious	CDS	696458	697267	.	-	0	Name=NOG2 CDS;ID=ISyX++t3KBIB0Bvm6W1jFIJllAA.1652327000823.11937
yeast_chr14_9_03	Geneious	CDS	695275	695925	.	-	0	Name=NOG2 CDS;ID=ISyX++t3KBIB0Bvm6W1jFIJllAA.1652327000823.11937
yeast_chr14_9_03	Geneious	intron	488596	488945	.	+	.	Name=SUN4 intron
yeast_chr14_9_03	Geneious	ncRNA	696093	696366	.	-	.	Name=SNR191 ncRNA
yeast_chr14_9_03	Geneious	gene	695275	697267	.	-	.	Name=NOG2 gene
yeast_chr14_9_03	Geneious	gene	696093	696366	.	-	.	Name=SNR191 gene
yeast_chr14_9_03	Geneious	mRNA	696458	697267	.	-	.	Name=NOG2 mRNA;ID=ISyX++t3KBIB0Bvm6W1jFIJllAA.1652327000823.11938
yeast_chr14_9_03	Geneious	mRNA	695275	695925	.	-	.	Name=NOG2 mRNA;ID=ISyX++t3KBIB0Bvm6W1jFIJllAA.1652327000823.11938
yeast_chr14_9_03	Geneious	mRNA	108692	108719	.	+	.	Name=TOF1 mRNA
yeast_chr14_9_03	Geneious	mRNA	131104	131131	.	-	.	Name=PDR17 mRNA
yeast_chr14_9_03	Geneious	mRNA	174922	174949	.	+	.	Name=SLA2 mRNA
yeast_chr14_9_03	Geneious	mRNA	180371	180398	.	+	.	Name=ATG2 mRNA
yeast_chr14_9_03	Geneious	mRNA	249296	249323	.	-	.	Name=PSY2 mRNA
yeast_chr14_9_03	Geneious	mRNA	250159	250186	.	-	.	Name=NNR1 mRNA
yeast_chr14_9_03	Geneious	mRNA	250393	250420	.	-	.	Name=NNR1 mRNA
yeast_chr14_9_03	Geneious	mRNA	337072	337099	.	-	.	Name=ALF1 mRNA
yeast_chr14_9_03	Geneious	mRNA	337360	337387	.	-	.	Name=ALF1 mRNA
yeast_chr14_9_03	Geneious	mRNA	340968	340995	.	-	.	Name=hypothetical protein mRNA
yeast_chr14_9_03	Geneious	mRNA	410611	410638	.	-	.	Name=INP52 mRNA
yeast_chr14_9_03	Geneious	mRNA	491811	491838	.	+	.	Name=AQR1 mRNA
yeast_chr14_9_03	Geneious	mRNA	492102	492129	.	+	.	Name=AQR1 mRNA
yeast_chr14_9_03	Geneious	mRNA	495664	495691	.	+	.	Name=MTQ1 mRNA
yeast_chr14_9_03	Geneious	mRNA	595834	595861	.	-	.	Name=MRP7 mRNA
yeast_chr14_9_03	Geneious	mRNA	658963	658990	.	-	.	Name=SSK2 mRNA
yeast_chr14_9_03	Geneious	mRNA	489274	489295	.	+	.	Name=SUN4 mRNA
yeast_chr14_9_03	Geneious	source	695275	697267	.	+	.	Name=source Saccharomyces cerevisiae S288C
yeast_chr14_9_03	Geneious	source	488596	488945	.	+	.	Name=source Saccharomyces cerevisiae S288C
yeast_chr14_9_03	Geneious	source	108692	108719	.	+	.	Name=source Saccharomyces cerevisiae S288C
yeast_chr14_9_03	Geneious	source	131104	131131	.	+	.	Name=source Saccharomyces cerevisiae S288C
yeast_chr14_9_03	Geneious	source	174922	174949	.	+	.	Name=source Saccharomyces cerevisiae S288C
yeast_chr14_9_03	Geneious	source	180371	180398	.	+	.	Name=source Saccharomyces cerevisiae S288C
yeast_chr14_9_03	Geneious	source	249296	249323	.	+	.	Name=source Saccharomyces cerevisiae S288C
yeast_chr14_9_03	Geneious	source	250159	250186	.	+	.	Name=source Saccharomyces cerevisiae S288C
yeast_chr14_9_03	Geneious	source	250393	250420	.	+	.	Name=source Saccharomyces cerevisiae S288C
yeast_chr14_9_03	Geneious	source	337072	337099	.	+	.	Name=source Saccharomyces cerevisiae S288C
yeast_chr14_9_03	Geneious	source	337360	337387	.	+	.	Name=source Saccharomyces cerevisiae S288C
yeast_chr14_9_03	Geneious	source	340968	340995	.	+	.	Name=source Saccharomyces cerevisiae S288C
yeast_chr14_9_03	Geneious	source	410611	410638	.	+	.	Name=source Saccharomyces cerevisiae S288C
yeast_chr14_9_03	Geneious	source	491811	491838	.	+	.	Name=source Saccharomyces cerevisiae S288C
yeast_chr14_9_03	Geneious	source	492102	492129	.	+	.	Name=source Saccharomyces cerevisiae S288C
yeast_chr14_9_03	Geneious	source	495664	495691	.	+	.	Name=source Saccharomyces cerevisiae S288C
yeast_chr14_9_03	Geneious	source	595834	595861	.	+	.	Name=source Saccharomyces cerevisiae S288C
yeast_chr14_9_03	Geneious	source	658963	658990	.	+	.	Name=source Saccharomyces cerevisiae S288C
yeast_chr14_9_03	Geneious	source	489274	489295	.	+	.	Name=source Saccharomyces cerevisiae S288C
yeast_chr14_9_03	Geneious	extracted region	695275	697267	.	+	.	Name=Extracted region from BK006947
yeast_chr14_9_03	Geneious	extracted region	488596	488945	.	+	.	Name=Extracted region from null
yeast_chr14_9_03	Geneious	extracted region	121256	121289	.	+	.	Name=Extracted region from yeast_chr14_3_26
yeast_chr14_9_03	Geneious	extracted region	125775	125808	.	+	.	Name=Extracted region from yeast_chr14_3_26
yeast_chr14_9_03	Geneious	extracted region	690864	690897	.	+	.	Name=Extracted region from yeast_chr14_3_26
yeast_chr14_9_03	Geneious	extracted region	747560	747593	.	+	.	Name=Extracted region from yeast_chr14_3_26
yeast_chr14_9_03	Geneious	extracted region	748028	748061	.	+	.	Name=Extracted region from yeast_chr14_3_26
yeast_chr14_9_03	Geneious	extracted region	176149	176176	.	+	.	Name=Extracted region from null
yeast_chr14_9_03	Geneious	extracted region	116368	116395	.	+	.	Name=Extracted region from Consensus
yeast_chr14_9_03	Geneious	extracted region	124325	124352	.	+	.	Name=Extracted region from 4470e843-2156-4498-b4af-69b2dff78b1b_runid%3D4140bc8d42c7dde0015badf03886a96a50f1fecc_read%3D18385_ch%3D133_start_time%3D2021-08-25T07:17:59Z_flow_cell_id%3DFAQ75378_protocol_group_id%3DGVYM219432_sample_id%3Dsaccharomyces_cerevisiae_barcode%3Dbarcode01_barcode_alias%3Dbarcode01 (reversed)
yeast_chr14_9_03	Geneious	extracted region	124673	124700	.	+	.	Name=Extracted region from Consensus
yeast_chr14_9_03	Geneious	extracted region	124733	124760	.	+	.	Name=Extracted region from Consensus
yeast_chr14_9_03	Geneious	extracted region	124934	124961	.	+	.	Name=Extracted region from Consensus
yeast_chr14_9_03	Geneious	extracted region	126981	127008	.	+	.	Name=Extracted region from Consensus
yeast_chr14_9_03	Geneious	extracted region	281007	281034	.	+	.	Name=Extracted region from yeast_chr14_3_26
yeast_chr14_9_03	Geneious	extracted region	281334	281361	.	+	.	Name=Extracted region from yeast_chr14_3_26
yeast_chr14_9_03	Geneious	extracted region	690919	690946	.	+	.	Name=Extracted region from yeast_chr14_3_26
yeast_chr14_9_03	Geneious	extracted region	726111	726138	.	+	.	Name=Extracted region from yeast_chr14_3_26
yeast_chr14_9_03	Geneious	extracted region	748434	748461	.	+	.	Name=Extracted region from yeast_chr14_3_26
yeast_chr14_9_03	Geneious	extracted region	489382	489394	.	+	.	Name=Extracted region from null
yeast_chr14_9_03	Geneious	extracted region	497737	497743	.	+	.	Name=Extracted region from null
yeast_chr14_9_03	Geneious	extracted region	748779	748806	.	+	.	Name=Extracted region from yeast_chr14_3_26
yeast_chr14_9_03	Geneious	Editing History Replacement	5863	5863	.	.	.	Name=C
yeast_chr14_9_03	Geneious	Editing History Replacement	25505	25505	.	.	.	Name=G
yeast_chr14_9_03	Geneious	Editing History Replacement	26370	26370	.	.	.	Name=G
yeast_chr14_9_03	Geneious	Editing History Replacement	108473	108473	.	.	.	Name=G
yeast_chr14_9_03	Geneious	Editing History Replacement	108476	108476	.	.	.	Name=C
yeast_chr14_9_03	Geneious	Editing History Replacement	108479	108479	.	.	.	Name=A
yeast_chr14_9_03	Geneious	Editing History Replacement	108482	108482	.	.	.	Name=G
yeast_chr14_9_03	Geneious	Editing History Replacement	108485	108485	.	.	.	Name=C
yeast_chr14_9_03	Geneious	Editing History Replacement	108692	108719	.	+	.	Name=TTTGCGTGCCGCTATCCGTTTAGCCTTA
yeast_chr14_9_03	Geneious	Editing History Replacement	116095	116095	.	.	.	Name=G
yeast_chr14_9_03	Geneious	Editing History Replacement	116368	116395	.	.	.	Name=AACTAAGTCAGCGACGCTCAAGCTGCTG
yeast_chr14_9_03	Geneious	Editing History Insertion	121256	121256	.	.	.	Name=
yeast_chr14_9_03	Geneious	Editing History Replacement	124325	124352	.	.	.	Name=CGGCATTAGTACCCCATTATCAAACGCC
yeast_chr14_9_03	Geneious	Editing History Replacement	124673	124700	.	.	.	Name=CGAATTCGAGTTTTGGGTTGCTAGCGTC
yeast_chr14_9_03	Geneious	Editing History Replacement	124733	124760	.	.	.	Name=CGCCTTAATCATCGTTTGTGGCGGTAGT
yeast_chr14_9_03	Geneious	Editing History Replacement	124934	124961	.	.	.	Name=CAATCCTCGTAAAACTGTCCCTCGTGCC
yeast_chr14_9_03	Geneious	Editing History Replacement	125775	125809	.	.	.	Name=TAACTTCGTATAATGTACATTATACGAAGTTAT
yeast_chr14_9_03	Geneious	Editing History Replacement	126981	127008	.	.	.	Name=TAACAGATCAAGCACCCCAACCAGCCCT
yeast_chr14_9_03	Geneious	Editing History Replacement	127236	127263	.	.	.	Name=CAGCAACACTGCTAAAGCCTTGGACGGT
yeast_chr14_9_03	Geneious	Editing History Replacement	128262	128289	.	.	.	Name=CGACTCACAAGATCGTTCACCTGAGTTA
yeast_chr14_9_03	Geneious	Editing History Replacement	128694	128721	.	.	.	Name=CGACTTACGTCAGGAGGCTTTCGCTTAT
yeast_chr14_9_03	Geneious	Editing History Replacement	129114	129141	.	.	.	Name=CATGTTGAGCAACAGCCCAGGTAGCGTT
yeast_chr14_9_03	Geneious	Editing History Replacement	129309	129336	.	.	.	Name=TAACATGCAGCCATGCTTTGACGCCGGT
yeast_chr14_9_03	Geneious	Editing History Replacement	131104	131131	.	+	.	Name=GGCGTCCAATTGGCTAGGCTCGATATGA
yeast_chr14_9_03	Geneious	Editing History Replacement	131161	131161	.	.	.	Name=G
yeast_chr14_9_03	Geneious	Editing History Replacement	131167	131167	.	.	.	Name=G
yeast_chr14_9_03	Geneious	Editing History Replacement	131173	131173	.	.	.	Name=C
yeast_chr14_9_03	Geneious	Editing History Replacement	150054	150054	.	.	.	Name=T
yeast_chr14_9_03	Geneious	Editing History Replacement	174664	174664	.	.	.	Name=T
yeast_chr14_9_03	Geneious	Editing History Replacement	174922	174949	.	+	.	Name=AGATGAGCAATTGACCGCTTTACAGGAC
yeast_chr14_9_03	Geneious	Editing History Replacement	175552	175552	.	.	.	Name=G
yeast_chr14_9_03	Geneious	Editing History Replacement	176149	176176	.	.	.	Name=TGCTGCTAGCCGTGTTAAGACCAGTATT
yeast_chr14_9_03	Geneious	Editing History Replacement	180371	180398	.	+	.	Name=TGACAACGTCCCAACCAGTACTTGGAAC
yeast_chr14_9_03	Geneious	Editing History Replacement	249296	249323	.	+	.	Name=GGTTTCGGTAGGACTATCTTCGTCGCTA
yeast_chr14_9_03	Geneious	Editing History Deletion	250017	250018	.	-	.	Name=ATAACTTCGTATAATGTACATTATACGAAGTTAT
yeast_chr14_9_03	Geneious	Editing History Replacement	250090	250090	.	.	.	Name=C
yeast_chr14_9_03	Geneious	Editing History Replacement	250159	250186	.	+	.	Name=TGGAACGGTTAAGCTAACCAAGACGGCT
yeast_chr14_9_03	Geneious	Editing History Replacement	250393	250420	.	+	.	Name=ATTACCCTCGTCTTGGCTTAAAACTGGG
yeast_chr14_9_03	Geneious	Editing History Replacement	337072	337099	.	+	.	Name=GTCGTCTGACTCAACATCGTCGTGAACA
yeast_chr14_9_03	Geneious	Editing History Replacement	337258	337258	.	.	.	Name=A
yeast_chr14_9_03	Geneious	Editing History Replacement	337360	337387	.	+	.	Name=GGTCAATTGCTCTCTAGCGTAAGCTTCA
yeast_chr14_9_03	Geneious	Editing History Replacement	340968	340995	.	+	.	Name=ACTATCGTGTGAAGCGTCACTAACGCTT
yeast_chr14_9_03	Geneious	Editing History Replacement	374082	374082	.	.	.	Name=ATAACTTCGTATAATGTACATTATACGAAGTTA
yeast_chr14_9_03	Geneious	Editing History Replacement	400153	400153	.	.	.	Name=T
yeast_chr14_9_03	Geneious	Editing History Replacement	401218	401218	.	.	.	Name=T
yeast_chr14_9_03	Geneious	Editing History Replacement	401221	401221	.	.	.	Name=G
yeast_chr14_9_03	Geneious	Editing History Replacement	410611	410638	.	+	.	Name=GCTGTGGGTACTGATTGATGGTGGGCTA
yeast_chr14_9_03	Geneious	Editing History Replacement	438803	438803	.	.	.	Name=ATAACTTCGTATAATGTACATTATACGAAGTTA
yeast_chr14_9_03	Geneious	Editing History Replacement	439212	439212	.	.	.	Name=C
yeast_chr14_9_03	Geneious	Editing History Replacement	439215	439215	.	.	.	Name=G
yeast_chr14_9_03	Geneious	Editing History Insertion	488596	488945	.	.	.	Name=
yeast_chr14_9_03	Geneious	Editing History Replacement	489274	489295	.	+	.	Name=TGCCACTACTAGCAGCAGCGCC
yeast_chr14_9_03	Geneious	Editing History Replacement	489382	489394	.	.	.	Name=GGCCTCTTCGGCC
yeast_chr14_9_03	Geneious	Editing History Replacement	491811	491838	.	+	.	Name=CAGTCCAACCATCGCTATTTCAAGCGGC
yeast_chr14_9_03	Geneious	Editing History Replacement	492102	492129	.	+	.	Name=CTTTTTGTTAGGTCCTGTCCGTAGACGT
yeast_chr14_9_03	Geneious	Editing History Replacement	495391	495391	.	.	.	Name=T
yeast_chr14_9_03	Geneious	Editing History Replacement	495406	495406	.	.	.	Name=T
yeast_chr14_9_03	Geneious	Editing History Replacement	495664	495691	.	+	.	Name=TACCGGTTGCATCGCCTTGGCCTTATCA
yeast_chr14_9_03	Geneious	Editing History Replacement	495868	495868	.	.	.	Name=T
yeast_chr14_9_03	Geneious	Editing History Replacement	497737	497743	.	.	.	Name=ACTCGGG
yeast_chr14_9_03	Geneious	Editing History Replacement	539851	539851	.	.	.	Name=T
yeast_chr14_9_03	Geneious	Editing History Replacement	595834	595861	.	+	.	Name=TGACTCGCTTAACTTCTCGTTGGTCCAA
yeast_chr14_9_03	Geneious	Editing History Replacement	603512	603512	.	.	.	Name=ATAACTTCGTATAATGTACATTATACGAAGTTA
yeast_chr14_9_03	Geneious	Editing History Replacement	603594	603594	.	.	.	Name=C
yeast_chr14_9_03	Geneious	Editing History Replacement	603597	603597	.	.	.	Name=T
yeast_chr14_9_03	Geneious	Editing History Replacement	603600	603600	.	.	.	Name=G
yeast_chr14_9_03	Geneious	Editing History Replacement	646495	646495	.	.	.	Name=G
yeast_chr14_9_03	Geneious	Editing History Replacement	658965	658990	.	+	.	Name=TGGCCTGGGTGGTGTTACTGTTTCTA
yeast_chr14_9_03	Geneious	Editing History Replacement	690863	690897	.	.	.	Name=ATAACTTCGTATAATGTACATTATACGAAGTTA
yeast_chr14_9_03	Geneious	Editing History Replacement	691384	691411	.	.	.	Name=TTTGCTAGCCCAGGTCATTTTAGGAGGG
yeast_chr14_9_03	Geneious	Editing History Replacement	691438	691465	.	.	.	Name=TGGGGTGCTGGCATTGTTACCACTTTCC
yeast_chr14_9_03	Geneious	Editing History Replacement	691771	691798	.	.	.	Name=CGGGATGGCTCTTGGTTGTGAGTGGTCA
yeast_chr14_9_03	Geneious	Editing History Replacement	695275	696456	.	.	.	Name=TTATGCCGTCTTCTCAACTTCTTTCTTCTTTGGTTTTTCTTCCCCTTCCTTTTCAGGTGGAAGGACGAACCAAGGGATTTTACCTCTATTAAAATCATTCAATATTTGCTTAGAAACACCAGACTCATCAGGCTCACCACCCTTCAGTAATCTACCTTGTTTCCTTGCCAGAATTTCAATAAACTCCGTGGCATCCTTCCATCCTGAGATCTCGTAAGTTCTTTCCAAGTGCTTTACCTGACAACGTTTTAAAACACCTGGAATATATTGTTCTGGGTGTGTGACGTGTTCGACTCTGACAACACCTCTGAATAAAATGTCTTCTTCGGAGTCTTTACTAGAAGGCGGCACAATACCTGGACAATCAATCAAAAAAATTCTTTTCATAAGAGTAATATATTGCCAGACCTTAGTTTCACCAGGGATTGGTGCAACTTGACACACCTTTTTCTTTCTCAATGTGTTAATGATGGACGATTTACCAGTGTTTGGATAGCCGATAAACCCTACAGATATTTGCTTTCTATCAGTATGCAACTGTGAGAACTGACGTAGCAACTGAATTAACGAACCTTTACCGAAAGAGTTGGTAATAGATGCGTGAAACGCCAAAGTTGGACGTTCCTTTGACAAATGTTTGACCCAAGCTG
yeast_chr14_9_03	Geneious	Editing History Replacement	697568	697595	.	.	.	Name=AATGTCGCTTGGGGCGTTAGCTCTTGAG
yeast_chr14_9_03	Geneious	Editing History Replacement	697871	697898	.	.	.	Name=GCCCTTTTTACCGCCGATGATATTACCA
yeast_chr14_9_03	Geneious	Editing History Replacement	715917	715944	.	.	.	Name=AGTGTCTCTCAAAGCTTTAACGCAGGCT
yeast_chr14_9_03	Geneious	Editing History Replacement	716106	716133	.	.	.	Name=TCTAGGCATTGAGCTACAACTCATGCTG
yeast_chr14_9_03	Geneious	Editing History Replacement	716334	716340	.	.	.	Name=GGTTACC
yeast_chr14_9_03	Geneious	Editing History Insertion	747560	747593	.	.	.	Name=
yeast_chr14_9_03	Geneious	Editing History Replacement	748028	748062	.	.	.	Name=TAACTTCGTATAATGTACATTATACGAAGTTAT
yeast_chr14_9_03	SGD	CDS	8894	10195	.	-	.	Name=YNL330C_CDS;ID=YNL330C_CDS;Parent=YNL330C
yeast_chr14_9_03	SGD	CDS	5657	6679	.	+	.	Name=YNL332W_CDS;ID=YNL332W_CDS;Parent=YNL332W
yeast_chr14_9_03	BIO	tag	10501	10528	.	+	.	Name=YNL329C_34;ID=YNL329C_34
yeast_chr14_9_03	BIO	megachunk	694	27370	.	+	.	Name=yeast_chr14_3_26.A;ID=yeast_chr14_3_26.A
yeast_chr14_9_03	SGD	gene	2209	2886	.	+	.	Name=YNL335W;ID=YNL335W;Alias=DDI3;Note=Protein of unknown function%3B expression is induced over 100-fold by DNA damage%3B induction decreased in rad6 and rad18 mutants;Ontology_term=GO:0003674%2CGO:0005575%2CGO:0008150
yeast_chr14_9_03	SGD	gene	2999	3667	.	-	.	Name=YNL334C;ID=YNL334C;Alias=SNO2;Note=Protein of unknown function%2C nearly identical to Sno3p%3B expression is induced before the diauxic shift and also in the absence of thiamin;Ontology_term=GO:0003674%2CGO:0005575%2CGO:0008614%2CGO:0009228
yeast_chr14_9_03	SGD	gene	4058	4954	.	+	.	Name=YNL333W;ID=YNL333W;Alias=SNZ2;Note=Member of a stationary phase-induced gene family%3B transcription of SNZ2 is induced prior to diauxic shift%2C and also in the absence of thiamin in a Thi2p-dependent manner%3B forms a coregulated gene pair with SNO2%3B interacts with Thi11p;Ontology_term=GO:0005515%2CGO:0005575%2CGO:0008614%2CGO:0009228
yeast_chr14_9_03	SGD	gene	5657	6679	.	+	.	Name=YNL332W;ID=YNL332W;Alias=THI12;Note=Protein involved in synthesis of the thiamine precursor hydroxymethylpyrimidine (HMP)%3B member of a subtelomeric gene family including THI5%2C THI11%2C THI12%2C and THI13;Ontology_term=GO:0003674%2CGO:0005575%2CGO:0009228
yeast_chr14_9_03	SGD	gene	6977	8107	.	-	.	Name=YNL331C;ID=YNL331C;Alias=AAD14;Note=Putative aryl-alcohol dehydrogenase%3B similar to P. chrysosporium aryl-alcohol dehydrogenase%3B mutational analysis has not yet revealed a physiological role;Ontology_term=GO:0005575%2CGO:0006081%2CGO:0018456
yeast_chr14_9_03	SGD	gene	8894	10195	.	-	.	Name=YNL330C;ID=YNL330C;Alias=RPD3%2CMOF6%2CREC3%2CSDI2%2CSDS6;Note=Histone deacetylase%3B regulates transcription%2C silencing%2C and other processes by influencing chromatin remodeling%3B forms at least two different complexes which have distinct functions and members;Ontology_term=GO:0000083%2CGO:0000115%2CGO:0000117%2CGO:0000118%2CGO:0000122%2CGO:0001302%2CGO:0003713%2CGO:0003714%2CGO:0004407%2CGO:0006368%2CGO:0016479%2CGO:0030174%2CGO:0031939%2CGO:0032221%2CGO:0033698%2CGO:0034401%2CGO:0034503%2CGO:0034605%2CGO:0045128%2CGO:0045816%2CGO:0045944%2CGO:0051038%2CGO:0061186%2CGO:0061188%2CGO:0070210%2CGO:0070211%2CGO:0070822%2CGO:0070932%2CGO:0070933
yeast_chr14_9_03	SGD	CDS	2999	3667	.	-	.	Name=YNL334C_CDS;ID=YNL334C_CDS;Parent=YNL334C
yeast_chr14_9_03	BIO	tag	7295	7322	.	+	.	Name=YNL331C_319;ID=YNL331C_319
yeast_chr14_9_03	SGD	CDS	2209	2886	.	+	.	Name=YNL335W_CDS;ID=YNL335W_CDS;Parent=YNL335W
yeast_chr14_9_03	SGD	chromosome	694	753211	.	+	.	Name=chr14;ID=chr14
yeast_chr14_9_03	SGD	CDS	4058	4954	.	+	.	Name=YNL333W_CDS;ID=YNL333W_CDS;Parent=YNL333W
yeast_chr14_9_03	SGD	gene	10468	13560	.	-	.	Name=YNL329C;ID=YNL329C;Alias=PEX6%2CPAS8;Note=AAA-peroxin that heterodimerizes with AAA-peroxin Pex1p and participates in the recycling of peroxisomal signal receptor Pex5p from the peroxisomal membrane to the cystosol;Ontology_term=GO:0001302%2CGO:0005624%2CGO:0005625%2CGO:0005777%2CGO:0005829%2CGO:0016562%2CGO:0016887%2CGO:0046982
yeast_chr14_9_03	SGD	CDS	10468	13560	.	-	.	Name=YNL329C_CDS;ID=YNL329C_CDS;Parent=YNL329C
yeast_chr14_9_03	BIO	tag	9338	9365	.	+	.	Name=YNL330C_445;ID=YNL330C_445
yeast_chr14_9_03	BIO	chunk	5847	12080	.	+	.	Name=yeast_chr14_3_26.A2;ID=yeast_chr14_3_26.A2
yeast_chr14_9_03	BIO	chunk	694	5886	.	+	.	Name=yeast_chr14_3_26.A1;ID=yeast_chr14_3_26.A1
yeast_chr14_9_03	BIO	restriction_enzyme_recognition_site	5858	5872	-4.119	+	.	Name=SfiI_5858;ID=SfiI_5858
yeast_chr14_9_03	BIO	site_specific_recombination_target_region	10431	10464	.	+	.	Name=loxPsym_3_3_YNL329C;ID=loxPsym_3_3_YNL329C
yeast_chr14_9_03	BIO	tag	9524	9551	.	+	.	Name=YNL330C_631;ID=YNL330C_631
yeast_chr14_9_03	BIO	site_specific_recombination_target_region	4958	4991	.	+	.	Name=loxPsym_3_3_YNL333W;ID=loxPsym_3_3_YNL333W
yeast_chr14_9_03	BIO	site_specific_recombination_target_region	2962	2995	.	+	.	Name=loxPsym_3_3_YNL334C;ID=loxPsym_3_3_YNL334C
yeast_chr14_9_03	BIO	site_specific_recombination_target_region	6940	6973	.	+	.	Name=loxPsym_3_3_YNL331C;ID=loxPsym_3_3_YNL331C
yeast_chr14_9_03	BIO	deletion	6682	6683	.	+	.	Name=loxPsym_3_3_YNL332W_deletion;ID=loxPsym_3_3_YNL332W_deletion
yeast_chr14_9_03	BIO	site_specific_recombination_target_region	8857	8890	.	+	.	Name=loxPsym_3_3_YNL330C;ID=loxPsym_3_3_YNL330C
yeast_chr14_9_03	BIO	stop_retained_variant	6977	6979	.	+	.	Name=YNL331C_*1*;ID=YNL331C_*1*;Parent=YNL331C
yeast_chr14_9_03	SGD	CDS	6977	8107	.	-	.	Name=YNL331C_CDS;ID=YNL331C_CDS;Parent=YNL331C
yeast_chr14_9_03	BIO	tag	7001	7028	.	+	.	Name=YNL331C_25;ID=YNL331C_25
yeast_chr14_9_03	BIO	coding_sequence_variant	2800	2808	.	+	.	Name=BsoBI_2800_NSR_removed;ID=BsoBI_2800_NSR_removed
yeast_chr14_9_03	BIO	site_specific_recombination_target_region	1200	1233	.	+	.	Name=loxPsym_chr14_3_21_1200..1201_5flank;ID=loxPsym_chr14_3_21_1200..1201_5flank
yeast_chr14_9_03	BIO	PCR_product	10501	10945	.	+	.	Name=YNL329C_amp3v1;ID=YNL329C_amp3v1
yeast_chr14_9_03	BIO	PCR_product	9338	9551	.	+	.	Name=YNL330C_amp1v1;ID=YNL330C_amp1v1
yeast_chr14_9_03	BIO	stop_retained_variant	4952	4954	.	+	.	Name=YNL333W_*895*;ID=YNL333W_*895*;Parent=YNL333W
yeast_chr14_9_03	BIO	deletion	2889	2890	.	+	.	Name=loxPsym_3_3_YNL335W_deletion;ID=loxPsym_3_3_YNL335W_deletion
yeast_chr14_9_03	BIO	PCR_product	7001	7322	.	+	.	Name=YNL331C_amp1v1;ID=YNL331C_amp1v1
yeast_chr14_9_03	BIO	tag	12265	12292	.	+	.	Name=YNL329C_1798;ID=YNL329C_1798
yeast_chr14_9_03	BIO	tag	16877	16904	.	+	.	Name=YNL327W_1869;ID=YNL327W_1869
yeast_chr14_9_03	BIO	tag	12670	12697	.	+	.	Name=YNL329C_2203;ID=YNL329C_2203
yeast_chr14_9_03	BIO	PCR_product	12265	12610	.	+	.	Name=YNL329C_amp1v1;ID=YNL329C_amp1v1
yeast_chr14_9_03	BIO	tag	17237	17264	.	+	.	Name=YNL327W_2229;ID=YNL327W_2229
yeast_chr14_9_03	BIO	stop_retained_variant	18332	18334	.	+	.	Name=YNL326C_*1*;ID=YNL326C_*1*;Parent=YNL326C
yeast_chr14_9_03	BIO	coding_sequence_variant	15762	15770	.	+	.	Name=BsoBI_15762_ISG_removed;ID=BsoBI_15762_ISG_removed
yeast_chr14_9_03	SGD	CDS	18332	19342	.	-	.	Name=YNL326C_CDS;ID=YNL326C_CDS;Parent=YNL326C
yeast_chr14_9_03	BIO	deletion	18137	18138	.	+	.	Name=loxPsym_3_3_YNL327W_deletion;ID=loxPsym_3_3_YNL327W_deletion
yeast_chr14_9_03	SGD	ARS	19464	19695	.	+	.	Name=ARS1405;ID=ARS1405;Alias=ARSXIV-29;Note=Autonomously Replicating Sequence
yeast_chr14_9_03	BIO	PCR_product	12670	13159	.	+	.	Name=YNL329C_amp2v1;ID=YNL329C_amp2v1
yeast_chr14_9_03	SGD	gene	15009	18134	.	+	.	Name=YNL327W;ID=YNL327W;Alias=EGT2;Note=Glycosylphosphatidylinositol (GPI)-anchored cell wall endoglucanase required for proper cell separation after cytokinesis%2C expression is activated by Swi5p and tightly regulated in a cell cycle-dependent manner;Ontology_term=GO:0000910%2CGO:0005933%2CGO:0008810%2CGO:0009277%2CGO:0030428
yeast_chr14_9_03	BIO	tag	15536	15563	.	+	.	Name=YNL327W_528;ID=YNL327W_528
yeast_chr14_9_03	SGD	gene	18332	19342	.	-	.	Name=YNL326C;ID=YNL326C;Alias=PFA3;Note=Palmitoyltransferase for Vac8p%2C required for vacuolar membrane fusion%3B contains an Asp-His-His-Cys-cysteine rich (DHHC-CRD) domain%3B autoacylates%3B required for vacuolar integrity under stress conditions;Ontology_term=GO:0000324%2CGO:0000329%2CGO:0016021%2CGO:0018345%2CGO:0019706%2CGO:0042144
yeast_chr14_9_03	BIO	tag	20398	20425	.	+	.	Name=YNL325C_631;ID=YNL325C_631
yeast_chr14_9_03	SGD	gene	19768	22407	.	-	.	Name=YNL325C;ID=YNL325C;Alias=FIG4;Note=Phosphatidylinositol 3%2C5-bisphosphate (PtdIns[3%2C5]P) phosphatase%3B required for efficient mating and response to osmotic shock%3B physically associates with and regulated by Vac14p%3B contains a SAC1-like domain;Ontology_term=GO:0000329%2CGO:0019898%2CGO:0043813%2CGO:0046856%2CGO:0070772
yeast_chr14_9_03	BIO	tag	17009	17036	.	+	.	Name=YNL327W_2001;ID=YNL327W_2001
yeast_chr14_9_03	SGD	gene	13795	14235	.	-	.	Name=YNL328C;ID=YNL328C;Alias=MDJ2;Note=Constituent of the mitochondrial import motor associated with the presequence translocase%3B function overlaps with that of Pam18p%3B stimulates the ATPase activity of Ssc1p to drive mitochondrial import%3B contains a J domain;Ontology_term=GO:0001405%2CGO:0001671%2CGO:0005743%2CGO:0008565%2CGO:0030150
yeast_chr14_9_03	BIO	tag	16580	16607	.	+	.	Name=YNL327W_1572;ID=YNL327W_1572
yeast_chr14_9_03	BIO	chunk	18742	27370	.	+	.	Name=yeast_chr14_3_26.A4;ID=yeast_chr14_3_26.A4
yeast_chr14_9_03	BIO	chunk	12041	18781	.	+	.	Name=yeast_chr14_3_26.A3;ID=yeast_chr14_3_26.A3
yeast_chr14_9_03	BIO	PCR_product	16580	16904	.	+	.	Name=YNL327W_amp1v1;ID=YNL327W_amp1v1
yeast_chr14_9_03	BIO	tag	10918	10945	.	+	.	Name=YNL329C_451;ID=YNL329C_451
yeast_chr14_9_03	BIO	tag	13132	13159	.	+	.	Name=YNL329C_2665;ID=YNL329C_2665
yeast_chr14_9_03	BIO	PCR_product	17009	17264	.	+	.	Name=YNL327W_amp2v1;ID=YNL327W_amp2v1
yeast_chr14_9_03	SGD	CDS	13795	14235	.	-	.	Name=YNL328C_CDS;ID=YNL328C_CDS;Parent=YNL328C
yeast_chr14_9_03	SGD	CDS	15009	18134	.	+	.	Name=YNL327W_CDS;ID=YNL327W_CDS;Parent=YNL327W
yeast_chr14_9_03	BIO	PCR_product	18353	18779	.	+	.	Name=YNL326C_amp1v1;ID=YNL326C_amp1v1
yeast_chr14_9_03	BIO	site_specific_recombination_target_region	13758	13791	.	+	.	Name=loxPsym_3_3_YNL328C;ID=loxPsym_3_3_YNL328C
yeast_chr14_9_03	BIO	site_specific_recombination_target_region	18295	18328	.	+	.	Name=loxPsym_3_3_YNL326C;ID=loxPsym_3_3_YNL326C
yeast_chr14_9_03	BIO	site_specific_recombination_target_region	19731	19764	.	+	.	Name=loxPsym_3_3_YNL325C;ID=loxPsym_3_3_YNL325C
yeast_chr14_9_03	BIO	tag	15269	15296	.	+	.	Name=YNL327W_261;ID=YNL327W_261
yeast_chr14_9_03	BIO	PCR_product	15269	15563	.	+	.	Name=YNL327W_amp3v1;ID=YNL327W_amp3v1
yeast_chr14_9_03	BIO	coding_sequence_variant	15333	15338	.	+	.	Name=BsoBI_15333_PE_removed;ID=BsoBI_15333_PE_removed
yeast_chr14_9_03	BIO	PCR_product	20398	20674	.	+	.	Name=YNL325C_amp1v1;ID=YNL325C_amp1v1
yeast_chr14_9_03	BIO	coding_sequence_variant	18060	18068	.	+	.	Name=BsoBI_18060_YSG_removed;ID=BsoBI_18060_YSG_removed
yeast_chr14_9_03	BIO	tag	18353	18380	.	+	.	Name=YNL326C_22;ID=YNL326C_22
yeast_chr14_9_03	BIO	tag	18752	18779	.	+	.	Name=YNL326C_421;ID=YNL326C_421
yeast_chr14_9_03	BIO	restriction_enzyme_recognition_site	12058	12063	-4.973	+	.	Name=BsoBI_12058;ID=BsoBI_12058
yeast_chr14_9_03	SGD	CDS	19768	22407	.	-	.	Name=YNL325C_CDS;ID=YNL325C_CDS;Parent=YNL325C
yeast_chr14_9_03	BIO	tag	12583	12610	.	+	.	Name=YNL329C_2116;ID=YNL329C_2116
yeast_chr14_9_03	BIO	restriction_enzyme_recognition_site	18755	18769	-4.119	+	.	Name=SfiI_18755;ID=SfiI_18755
yeast_chr14_9_03	BIO	tag	20647	20674	.	+	.	Name=YNL325C_880;ID=YNL325C_880
yeast_chr14_9_03	BIO	megachunk	26466	58012	.	+	.	Name=yeast_chr14_3_26.B;ID=yeast_chr14_3_26.B
yeast_chr14_9_03	BIO	tag	20758	20785	.	+	.	Name=YNL325C_991;ID=YNL325C_991
yeast_chr14_9_03	BIO	tag	23701	23728	.	+	.	Name=YNL323W_729;ID=YNL323W_729
yeast_chr14_9_03	BIO	tag	26850	26877	.	+	.	Name=YNL321W_1092;ID=YNL321W_1092
yeast_chr14_9_03	SGD	gene	22973	24217	.	+	.	Name=YNL323W;ID=YNL323W;Alias=LEM3%2CBRE3%2CROS3;Note=Membrane protein of the plasma membrane and ER%2C interacts specifically in vivo with the phospholipid translocase (flippase) Dnf1p%3B involved in translocation of phospholipids and alkylphosphocholine drugs across the plasma membrane;Ontology_term=GO:0004012%2CGO:0005737%2CGO:0005783%2CGO:0005886%2CGO:0007166%2CGO:0016021%2CGO:0045332
yeast_chr14_9_03	SGD	gene	24357	25298	.	-	.	Name=YNL322C;ID=YNL322C;Alias=KRE1;Note=Cell wall glycoprotein involved in beta-glucan assembly%3B serves as a K1 killer toxin membrane receptor;Ontology_term=GO:0005199%2CGO:0009277%2CGO:0016021%2CGO:0031505
yeast_chr14_9_03	SGD	gene	25759	28485	.	+	.	Name=YNL321W;ID=YNL321W;Alias=VNX1;Note=Calcium/H+ antiporter localized to the endoplasmic reticulum membrane%3B member of the calcium exchanger (CAX) family%3B potential Cdc28p substrate;Ontology_term=GO:0000324%2CGO:0000329%2CGO:0005789%2CGO:0006813%2CGO:0006814%2CGO:0006818%2CGO:0015369%2CGO:0015385%2CGO:0015386%2CGO:0016021
yeast_chr14_9_03	SGD	gene	28797	29651	.	+	.	Name=YNL320W;ID=YNL320W;Note=Putative protein of unknown function%3B the authentic%2C non-tagged protein is detected in highly purified mitochondria in high-throughput studies;Ontology_term=GO:0003674%2CGO:0005739%2CGO:0008150
yeast_chr14_9_03	BIO	tag	27966	27993	.	+	.	Name=YNL321W_2208;ID=YNL321W_2208
yeast_chr14_9_03	SGD	gene	22079	22474	.	+	.	Name=YNL324W;ID=YNL324W;Note=Dubious ORF unlikely to encode a functional protein%2C based on available experimental and comparative sequence data;Ontology_term=GO:0003674%2CGO:0005575%2CGO:0008150
yeast_chr14_9_03	BIO	tag	26115	26142	.	+	.	Name=YNL321W_357;ID=YNL321W_357
yeast_chr14_9_03	BIO	PCR_product	20758	20962	.	+	.	Name=YNL325C_amp2v1;ID=YNL325C_amp2v1
yeast_chr14_9_03	BIO	tag	21139	21166	.	+	.	Name=YNL325C_1372;ID=YNL325C_1372
yeast_chr14_9_03	SGD	CDS	29773	30213	.	+	.	Name=YNL319W_CDS;ID=YNL319W_CDS;Parent=YNL319W
yeast_chr14_9_03	SGD	CDS	24357	25298	.	-	.	Name=YNL322C_CDS;ID=YNL322C_CDS;Parent=YNL322C
yeast_chr14_9_03	BIO	PCR_product	30603	30939	.	+	.	Name=YNL318C_amp1v1;ID=YNL318C_amp1v1
yeast_chr14_9_03	BIO	chunk	26466	35866	.	+	.	Name=yeast_chr14_3_26.B1;ID=yeast_chr14_3_26.B1
yeast_chr14_9_03	BIO	tag	30603	30630	.	+	.	Name=YNL318C_766;ID=YNL318C_766
yeast_chr14_9_03	BIO	PCR_product	21139	21595	.	+	.	Name=YNL325C_amp3v1;ID=YNL325C_amp3v1
yeast_chr14_9_03	SGD	CDS	25759	28485	.	+	.	Name=YNL321W_CDS;ID=YNL321W_CDS;Parent=YNL321W
yeast_chr14_9_03	SGD	gene	29773	30213	.	+	.	Name=YNL319W;ID=YNL319W;Note=Dubious open reading frame unlikely to encode a protein%3B partially overlaps the verified gene HXT14;Ontology_term=GO:0003674%2CGO:0005575%2CGO:0008150
yeast_chr14_9_03	SGD	gene	29838	31460	.	-	.	Name=YNL318C;ID=YNL318C;Alias=HXT14;Note=Protein with similarity to hexose transporter family members%2C expression is induced in low glucose and repressed in high glucose%3B the authentic%2C non-tagged protein is detected in highly purified mitochondria in high-throughput studies;Ontology_term=GO:0005354%2CGO:0005739%2CGO:0005886%2CGO:0008645%2CGO:0016021
yeast_chr14_9_03	BIO	tag	29150	29177	.	+	.	Name=YNL320W_354;ID=YNL320W_354
yeast_chr14_9_03	BIO	PCR_product	27966	28353	.	+	.	Name=YNL321W_amp2v1;ID=YNL321W_amp2v1
yeast_chr14_9_03	BIO	tag	24939	24966	.	+	.	Name=YNL322C_583;ID=YNL322C_583
yeast_chr14_9_03	BIO	site_specific_recombination_target_region	28489	28522	.	+	.	Name=loxPsym_3_3_YNL321W;ID=loxPsym_3_3_YNL321W
yeast_chr14_9_03	BIO	site_specific_recombination_target_region	24320	24353	.	+	.	Name=loxPsym_3_3_YNL322C;ID=loxPsym_3_3_YNL322C
yeast_chr14_9_03	BIO	site_specific_recombination_target_region	29655	29688	.	+	.	Name=loxPsym_3_3_YNL320W;ID=loxPsym_3_3_YNL320W
yeast_chr14_9_03	BIO	tag	20935	20962	.	+	.	Name=YNL325C_1168;ID=YNL325C_1168
yeast_chr14_9_03	BIO	PCR_product	29150	29450	.	+	.	Name=YNL320W_amp1v1;ID=YNL320W_amp1v1
yeast_chr14_9_03	SGD	CDS	28797	29651	.	+	.	Name=YNL320W_CDS;ID=YNL320W_CDS;Parent=YNL320W
yeast_chr14_9_03	SGD	CDS	22973	24217	.	+	.	Name=YNL323W_CDS;ID=YNL323W_CDS;Parent=YNL323W
yeast_chr14_9_03	BIO	tag	23314	23341	.	+	.	Name=YNL323W_342;ID=YNL323W_342
yeast_chr14_9_03	BIO	deletion	24220	24221	.	+	.	Name=loxPsym_3_3_YNL323W_deletion;ID=loxPsym_3_3_YNL323W_deletion
yeast_chr14_9_03	BIO	PCR_product	26115	26484	.	+	.	Name=YNL321W_amp1v1;ID=YNL321W_amp1v1
yeast_chr14_9_03	BIO	tag	27177	27204	.	+	.	Name=YNL321W_1419;ID=YNL321W_1419
yeast_chr14_9_03	BIO	stop_retained_variant	28483	28485	.	+	.	Name=YNL321W_*2725*;ID=YNL321W_*2725*;Parent=YNL321W
yeast_chr14_9_03	BIO	stop_retained_variant	24215	24217	.	+	.	Name=YNL323W_*1243*;ID=YNL323W_*1243*;Parent=YNL323W
yeast_chr14_9_03	BIO	coding_sequence_variant	22042	22050	.	+	.	Name=BstEII_22044_MVT_removed;ID=BstEII_22044_MVT_removed
yeast_chr14_9_03	BIO	tag	21568	21595	.	+	.	Name=YNL325C_1801;ID=YNL325C_1801
yeast_chr14_9_03	BIO	tag	25131	25149	.	+	.	Name=YNL322C_775;ID=YNL322C_775
yeast_chr14_9_03	BIO	synonymous_codon	29836	29838	.	+	.	Name=YNL319W_I65I;ID=YNL319W_I65I;Parent=YNL319W
yeast_chr14_9_03	BIO	PCR_product	26850	27204	.	+	.	Name=YNL321W_amp3v1;ID=YNL321W_amp3v1
yeast_chr14_9_03	BIO	tag	28326	28353	.	+	.	Name=YNL321W_2568;ID=YNL321W_2568
yeast_chr14_9_03	BIO	PCR_product	24939	25149	.	+	.	Name=YNL322C_amp1v1;ID=YNL322C_amp1v1
yeast_chr14_9_03	BIO	tag	29423	29450	.	+	.	Name=YNL320W_627;ID=YNL320W_627
yeast_chr14_9_03	BIO	restriction_enzyme_recognition_site	26464	26472	-3.654	+	.	Name=BstEII_26464;ID=BstEII_26464
yeast_chr14_9_03	BIO	tag	26457	26484	.	+	.	Name=YNL321W_699;ID=YNL321W_699
yeast_chr14_9_03	SGD	CDS	29838	31460	.	-	.	Name=YNL318C_CDS;ID=YNL318C_CDS;Parent=YNL318C
yeast_chr14_9_03	BIO	PCR_product	23314	23728	.	+	.	Name=YNL323W_amp1v1;ID=YNL323W_amp1v1
yeast_chr14_9_03	BIO	stop_retained_variant	29838	29840	.	+	.	Name=YNL318C_*1*;ID=YNL318C_*1*;Parent=YNL318C
yeast_chr14_9_03	SGD	CDS	22079	22474	.	+	.	Name=YNL324W_CDS;ID=YNL324W_CDS;Parent=YNL324W
yeast_chr14_9_03	BIO	coding_sequence_variant	36297	36302	.	+	.	Name=BsoBI_36297_LE_removed;ID=BsoBI_36297_LE_removed
yeast_chr14_9_03	BIO	PCR_product	36041	36395	.	+	.	Name=YNL314W_amp1v1;ID=YNL314W_amp1v1
yeast_chr14_9_03	BIO	tag	33695	33722	.	+	.	Name=YNL316C_460;ID=YNL316C_460
yeast_chr14_9_03	BIO	PCR_product	38596	38887	.	+	.	Name=YNL313C_amp1v1;ID=YNL313C_amp1v1
yeast_chr14_9_03	SGD	CDS	39520	40341	.	+	.	Name=YNL312W_mRNA_CDS_1;ID=YNL312W_mRNA_CDS_1;Parent=YNL312W_mRNA
yeast_chr14_9_03	BIO	tag	35348	35375	.	+	.	Name=YNL315C_826;ID=YNL315C_826
yeast_chr14_9_03	BIO	tag	32868	32895	.	+	.	Name=YNL317W_1119;ID=YNL317W_1119
yeast_chr14_9_03	BIO	deletion	39526	39527	.	+	.	Name=YNL312W_mRNA_intron_deletion;ID=YNL312W_mRNA_intron_deletion
yeast_chr14_9_03	BIO	tag	32490	32517	.	+	.	Name=YNL317W_741;ID=YNL317W_741
yeast_chr14_9_03	BIO	restriction_enzyme_recognition_site	35838	35852	-4.119	+	.	Name=SfiI_35838;ID=SfiI_35838
yeast_chr14_9_03	BIO	tag	31278	31305	.	+	.	Name=YNL318C_1441;ID=YNL318C_1441
yeast_chr14_9_03	BIO	tag	38860	38887	.	+	.	Name=YNL313C_2320;ID=YNL313C_2320
yeast_chr14_9_03	BIO	chunk	35827	42484	.	+	.	Name=yeast_chr14_3_26.B2;ID=yeast_chr14_3_26.B2
yeast_chr14_9_03	SGD	CDS	33236	34240	.	-	.	Name=YNL316C_CDS;ID=YNL316C_CDS;Parent=YNL316C
yeast_chr14_9_03	SGD	gene	34523	35479	.	-	.	Name=YNL315C;ID=YNL315C;Alias=ATP11;Note=Molecular chaperone%2C required for the assembly of alpha and beta subunits into the F1 sector of mitochondrial F1F0 ATP synthase;Ontology_term=GO:0005739%2CGO:0005759%2CGO:0007005%2CGO:0033615%2CGO:0051082
yeast_chr14_9_03	SGD	gene	35646	36413	.	+	.	Name=YNL314W;ID=YNL314W;Alias=DAL82;Note=Positive regulator of allophanate inducible genes%3B binds a dodecanucleotide sequence upstream of all genes that are induced by allophanate%3B contains an UISALL DNA-binding%2C a transcriptional activation%2C and a coiled-coil domain;Ontology_term=GO:0000256%2CGO:0005634%2CGO:0006367%2CGO:0016563%2CGO:0043565
yeast_chr14_9_03	SGD	gene	36541	39255	.	-	.	Name=YNL313C;ID=YNL313C;Alias=EMW1;Note=Essential conserved protein with a role in maintaining cell wall integrity%3B contains six TPR (tetratricopeptide repeat) domains clustered in the C-terminal region%3B conditional mutant is suppressed by overexpression of GFA1;Ontology_term=GO:0003674%2CGO:0005634%2CGO:0005737%2CGO:0031505
yeast_chr14_9_03	SGD	gene	39520	40341	.	+	.	Name=YNL312W;ID=YNL312W;Alias=RFA2%2CBUF1%2CRPA2;Note=Subunit of heterotrimeric Replication Protein A (RPA)%2C which is a highly conserved single-stranded DNA binding protein involved in DNA replication%2C repair%2C and recombination;Ontology_term=GO:0000722%2CGO:0000724%2CGO:0000781%2CGO:0000794%2CGO:0003690%2CGO:0003697%2CGO:0005662%2CGO:0006260%2CGO:0006268%2CGO:0006281%2CGO:0006289%2CGO:0006312%2CGO:0007004%2CGO:0007131%2CGO:0016567%2CGO:0030491%2CGO:0043565%2CGO:0045184
yeast_chr14_9_03	SGD	CDS	35646	36413	.	+	.	Name=YNL314W_CDS;ID=YNL314W_CDS;Parent=YNL314W
yeast_chr14_9_03	landmark	region	35646	36413	.	+	.	Name=DAL82;ID=DAL82
yeast_chr14_9_03	SGD	CDS	34523	35479	.	-	.	Name=YNL315C_CDS;ID=YNL315C_CDS;Parent=YNL315C
yeast_chr14_9_03	BIO	tag	36041	36065	.	+	.	Name=YNL314W_396;ID=YNL314W_396
yeast_chr14_9_03	BIO	PCR_product	30861	31305	.	+	.	Name=YNL318C_amp2v1;ID=YNL318C_amp2v1
yeast_chr14_9_03	SGD	gene	31750	33147	.	+	.	Name=YNL317W;ID=YNL317W;Alias=PFS2;Note=Integral subunit of the pre-mRNA cleavage and polyadenylation factor (CPF) complex%3B plays an essential role in mRNA 3'-end formation by bridging different processing factors and thereby promoting the assembly of the processing complex;Ontology_term=GO:0003723%2CGO:0005847%2CGO:0006378%2CGO:0006379
yeast_chr14_9_03	SGD	gene	33236	34240	.	-	.	Name=YNL316C;ID=YNL316C;Alias=PHA2;Note=Prephenate dehydratase%2C catalyzes the conversion of prephanate to phenylpyruvate%2C which is a step in the phenylalanine biosynthesis pathway;Ontology_term=GO:0004664%2CGO:0005737%2CGO:0009094
yeast_chr14_9_03	BIO	tag	37534	37558	.	+	.	Name=YNL313C_994;ID=YNL313C_994
yeast_chr14_9_03	BIO	PCR_product	32490	32895	.	+	.	Name=YNL317W_amp1v1;ID=YNL317W_amp1v1
yeast_chr14_9_03	BIO	PCR_product	33695	33935	.	+	.	Name=YNL316C_amp1v1;ID=YNL316C_amp1v1
yeast_chr14_9_03	BIO	tag	38596	38623	.	+	.	Name=YNL313C_2056;ID=YNL313C_2056
yeast_chr14_9_03	BIO	tag	36655	36682	.	+	.	Name=YNL313C_115;ID=YNL313C_115
yeast_chr14_9_03	BIO	tag	34985	35012	.	+	.	Name=YNL315C_463;ID=YNL315C_463
yeast_chr14_9_03	BIO	PCR_product	36655	36892	.	+	.	Name=YNL313C_amp3v1;ID=YNL313C_amp3v1
yeast_chr14_9_03	SGD	CDS	36541	39255	.	-	.	Name=YNL313C_CDS;ID=YNL313C_CDS;Parent=YNL313C
yeast_chr14_9_03	BIO	PCR_product	34985	35375	.	+	.	Name=YNL315C_amp1v1;ID=YNL315C_amp1v1
yeast_chr14_9_03	BIO	tag	33908	33935	.	+	.	Name=YNL316C_673;ID=YNL316C_673
yeast_chr14_9_03	SGD	CDS	31750	33147	.	+	.	Name=YNL317W_CDS;ID=YNL317W_CDS;Parent=YNL317W
yeast_chr14_9_03	BIO	tag	30912	30939	.	+	.	Name=YNL318C_1075;ID=YNL318C_1075
yeast_chr14_9_03	BIO	tag	30861	30888	.	+	.	Name=YNL318C_1024;ID=YNL318C_1024
yeast_chr14_9_03	SGD	mRNA	39520	40341	.	+	.	Name=YNL312W_mRNA;ID=YNL312W_mRNA;Parent=YNL312W
yeast_chr14_9_03	BIO	tag	36368	36395	.	+	.	Name=YNL314W_723;ID=YNL314W_723
yeast_chr14_9_03	BIO	PCR_product	37534	37921	.	+	.	Name=YNL313C_amp2v1;ID=YNL313C_amp2v1
yeast_chr14_9_03	BIO	coding_sequence_variant	33764	33772	.	+	.	Name=BstEII_33766_QVT_removed;ID=BstEII_33766_QVT_removed
yeast_chr14_9_03	BIO	site_specific_recombination_target_region	33199	33232	.	+	.	Name=loxPsym_3_3_YNL316C;ID=loxPsym_3_3_YNL316C
yeast_chr14_9_03	BIO	site_specific_recombination_target_region	36417	36450	.	+	.	Name=loxPsym_3_3_YNL314W;ID=loxPsym_3_3_YNL314W
yeast_chr14_9_03	BIO	site_specific_recombination_target_region	34486	34519	.	+	.	Name=loxPsym_3_3_YNL315C;ID=loxPsym_3_3_YNL315C
yeast_chr14_9_03	BIO	tag	36865	36892	.	+	.	Name=YNL313C_325;ID=YNL313C_325
yeast_chr14_9_03	BIO	tag	37894	37921	.	+	.	Name=YNL313C_1354;ID=YNL313C_1354
yeast_chr14_9_03	SGD	gene	40556	42847	.	-	.	Name=YNL311C;ID=YNL311C;Alias=SKP2;Note=F-box protein of unknown function predicted to be part of an SCF ubiquitin protease complex%3B involved in regulating protein levels of sulfur metabolism enzymes%3B may interact with ribosomes%2C based on co-purification experiments;Ontology_term=GO:0004842%2CGO:0005515%2CGO:0005840%2CGO:0019005%2CGO:0030674%2CGO:0031146%2CGO:0031335%2CGO:0044257
yeast_chr14_9_03	SGD	CDS	40556	42847	.	-	.	Name=YNL311C_CDS;ID=YNL311C_CDS;Parent=YNL311C
yeast_chr14_9_03	BIO	site_specific_recombination_target_region	40519	40552	.	+	.	Name=loxPsym_3_3_YNL311C;ID=loxPsym_3_3_YNL311C
yeast_chr14_9_03	BIO	tag	46677	46704	.	+	.	Name=YNL308C_1363;ID=YNL308C_1363
yeast_chr14_9_03	BIO	tag	44567	44594	.	+	.	Name=YNL309W_747;ID=YNL309W_747
yeast_chr14_9_03	BIO	restriction_enzyme_recognition_site	42461	42469	-5.173	+	.	Name=BsoBI_42461;ID=BsoBI_42461
yeast_chr14_9_03	SGD	CDS	50159	51052	.	-	.	Name=YNL305C_CDS;ID=YNL305C_CDS;Parent=YNL305C
yeast_chr14_9_03	BIO	tag	41381	41408	.	+	.	Name=YNL311C_826;ID=YNL311C_826
yeast_chr14_9_03	BIO	tag	41360	41387	.	+	.	Name=YNL311C_805;ID=YNL311C_805
yeast_chr14_9_03	BIO	PCR_product	44567	44981	.	+	.	Name=YNL309W_amp1v1;ID=YNL309W_amp1v1
yeast_chr14_9_03	BIO	tag	44954	44981	.	+	.	Name=YNL309W_1134;ID=YNL309W_1134
yeast_chr14_9_03	BIO	tag	41180	41207	.	+	.	Name=YNL311C_625;ID=YNL311C_625
yeast_chr14_9_03	BIO	coding_sequence_variant	47952	47960	.	+	.	Name=BsoBI_47955_FSG_removed;ID=BsoBI_47955_FSG_removed
yeast_chr14_9_03	SGD	CDS	49382	50035	.	+	.	Name=YNL306W_CDS;ID=YNL306W_CDS;Parent=YNL306W
yeast_chr14_9_03	BIO	tag	47889	47916	.	+	.	Name=YNL307C_217;ID=YNL307C_217
yeast_chr14_9_03	SGD	gene	43066	43590	.	-	.	Name=YNL310C;ID=YNL310C;Alias=ZIM17%2CFMP28%2CHEP1%2CTIM15;Note=Heat shock protein with a zinc finger motif%3B essential for protein import into mitochondria%3B may act with Pam18p to facilitate recognition and folding of imported proteins by Ssc1p (mtHSP70) in the mitochondrial matrix;Ontology_term=GO:0005739%2CGO:0005759%2CGO:0006457%2CGO:0006986%2CGO:0007005%2CGO:0030150%2CGO:0050821%2CGO:0051087
yeast_chr14_9_03	BIO	chunk	42445	51028	.	+	.	Name=yeast_chr14_3_26.B3;ID=yeast_chr14_3_26.B3
yeast_chr14_9_03	SGD	CDS	45315	47090	.	-	.	Name=YNL308C_CDS;ID=YNL308C_CDS;Parent=YNL308C
yeast_chr14_9_03	BIO	tag	49513	49540	.	+	.	Name=YNL306W_132;ID=YNL306W_132
yeast_chr14_9_03	BIO	tag	45624	45651	.	+	.	Name=YNL308C_310;ID=YNL308C_310
yeast_chr14_9_03	SGD	CDS	43066	43590	.	-	.	Name=YNL310C_CDS;ID=YNL310C_CDS;Parent=YNL310C
yeast_chr14_9_03	BIO	coding_sequence_variant	47907	47921	.	+	.	Name=SfiI_47909_GHSGP_removed;ID=SfiI_47909_GHSGP_removed
yeast_chr14_9_03	BIO	tag	45921	45948	.	+	.	Name=YNL308C_607;ID=YNL308C_607
yeast_chr14_9_03	SGD	CDS	43821	45083	.	+	.	Name=YNL309W_CDS;ID=YNL309W_CDS;Parent=YNL309W
yeast_chr14_9_03	BIO	PCR_product	43081	43327	.	+	.	Name=YNL310C_amp1v1;ID=YNL310C_amp1v1
yeast_chr14_9_03	BIO	PCR_product	47889	48147	.	+	.	Name=YNL307C_amp1v1;ID=YNL307C_amp1v1
yeast_chr14_9_03	SGD	gene	47673	48800	.	-	.	Name=YNL307C;ID=YNL307C;Alias=MCK1%2CCMS1%2CYPK1;Note=Protein serine/threonine/tyrosine (dual-specificity) kinase involved in control of chromosome segregation and in regulating entry into meiosis%3B related to mammalian glycogen synthase kinases of the GSK-3 family;Ontology_term=GO:0000070%2CGO:0004674%2CGO:0004712%2CGO:0005625%2CGO:0006303%2CGO:0006468%2CGO:0006950%2CGO:0007126%2CGO:0030437
yeast_chr14_9_03	SGD	gene	45315	47090	.	-	.	Name=YNL308C;ID=YNL308C;Alias=KRI1;Note=Essential nucleolar protein required for 40S ribosome biogenesis%3B physically and functionally interacts with Krr1p;Ontology_term=GO:0000447%2CGO:0003674%2CGO:0005730
yeast_chr14_9_03	SGD	gene	49382	50035	.	+	.	Name=YNL306W;ID=YNL306W;Alias=MRPS18;Note=Mitochondrial ribosomal protein of the small subunit%3B essential for viability%2C unlike most other mitoribosomal proteins;Ontology_term=GO:0003735%2CGO:0005739%2CGO:0005763%2CGO:0032543
yeast_chr14_9_03	SGD	gene	50159	51052	.	-	.	Name=YNL305C;ID=YNL305C;Alias=BXI1%2CYBH3;Note=Protein involved in apoptosis%3B variously described as containing a BCL-2 homology (BH3) domain or as a member of the BAX inhibitor family%3B reported to promote apoptosis under some conditions and to inhibit it in others%3B localizes to ER and vacuole%3B may link the unfolded protein response to apoptosis via regulation of calcium-mediated signaling%3B translocates to mitochondria under apoptosis-inducing conditions in a process involving Mir1p and Cor1p;Ontology_term=GO:0000324%2CGO:0003674%2CGO:0005739%2CGO:0005783%2CGO:0006915%2CGO:0016021%2CGO:0019722%2CGO:0030968
yeast_chr14_9_03	BIO	tag	43300	43327	.	+	.	Name=YNL310C_235;ID=YNL310C_235
yeast_chr14_9_03	BIO	tag	48120	48147	.	+	.	Name=YNL307C_448;ID=YNL307C_448
yeast_chr14_9_03	SGD	gene	43821	45083	.	+	.	Name=YNL309W;ID=YNL309W;Alias=STB1;Note=Protein with a role in regulation of MBF-specific transcription at Start%2C phosphorylated by Cln-Cdc28p kinases in vitro%3B unphosphorylated form binds Swi6p and binding is required for Stb1p function%3B expression is cell-cycle regulated;Ontology_term=GO:0000083%2CGO:0000989%2CGO:0005634%2CGO:0005737%2CGO:0008134%2CGO:0030907%2CGO:0031496%2CGO:0033309%2CGO:0070822
yeast_chr14_9_03	BIO	tag	41774	41801	.	+	.	Name=YNL311C_1219;ID=YNL311C_1219
yeast_chr14_9_03	BIO	PCR_product	41360	41801	.	+	.	Name=YNL311C_amp1v1;ID=YNL311C_amp1v1
yeast_chr14_9_03	BIO	tag	43081	43108	.	+	.	Name=YNL310C_16;ID=YNL310C_16
yeast_chr14_9_03	SGD	CDS	47673	48800	.	-	.	Name=YNL307C_CDS;ID=YNL307C_CDS;Parent=YNL307C
yeast_chr14_9_03	BIO	PCR_product	46677	46983	.	+	.	Name=YNL308C_amp2v1;ID=YNL308C_amp2v1
yeast_chr14_9_03	BIO	coding_sequence_variant	48228	48242	.	+	.	Name=BstXI_48231_AKKLE_removed;ID=BstXI_48231_AKKLE_removed
yeast_chr14_9_03	BIO	tag	46956	46983	.	+	.	Name=YNL308C_1642;ID=YNL308C_1642
yeast_chr14_9_03	BIO	PCR_product	41180	41408	.	+	.	Name=YNL311C_amp2v1;ID=YNL311C_amp2v1
yeast_chr14_9_03	BIO	PCR_product	49513	50005	.	+	.	Name=YNL306W_amp1v1;ID=YNL306W_amp1v1
yeast_chr14_9_03	BIO	PCR_product	45624	45948	.	+	.	Name=YNL308C_amp1v1;ID=YNL308C_amp1v1
yeast_chr14_9_03	BIO	site_specific_recombination_target_region	47636	47669	.	+	.	Name=loxPsym_3_3_YNL307C;ID=loxPsym_3_3_YNL307C
yeast_chr14_9_03	BIO	site_specific_recombination_target_region	50122	50155	.	+	.	Name=loxPsym_3_3_YNL305C;ID=loxPsym_3_3_YNL305C
yeast_chr14_9_03	BIO	site_specific_recombination_target_region	45087	45120	.	+	.	Name=loxPsym_3_3_YNL309W;ID=loxPsym_3_3_YNL309W
yeast_chr14_9_03	BIO	tag	49978	50005	.	+	.	Name=YNL306W_597;ID=YNL306W_597
yeast_chr14_9_03	BIO	tag	50468	50495	.	+	.	Name=YNL305C_310;ID=YNL305C_310
yeast_chr14_9_03	BIO	PCR_product	50468	50849	.	+	.	Name=YNL305C_amp1v1;ID=YNL305C_amp1v1
yeast_chr14_9_03	SGD	CDS	57073	57381	.	+	.	Name=YNL300W_CDS;ID=YNL300W_CDS;Parent=YNL300W
yeast_chr14_9_03	SGD	gene	57880	59808	.	+	.	Name=YNL299W;ID=YNL299W;Alias=TRF5;Note=Non-canonical poly(A) polymerase%2C involved in nuclear RNA degradation as a component of the TRAMP complex%3B catalyzes polyadenylation of hypomodified tRNAs%2C and snoRNA and rRNA precursors%3B overlapping but non-redundant functions with Pap2p;Ontology_term=GO:0004652%2CGO:0005730%2CGO:0031499%2CGO:0034475%2CGO:0043629%2CGO:0071035%2CGO:0071036%2CGO:0071037%2CGO:0071038%2CGO:0071039%2CGO:0071042%2CGO:0071044%2CGO:0071050%2CGO:0071051
yeast_chr14_9_03	SGD	intron	53668	54218	.	-	.	Name=YNL302C_mRNA_intron;ID=YNL302C_mRNA_intron;Parent=YNL302C_mRNA
yeast_chr14_9_03	SGD	ARS	52860	53156	.	+	.	Name=ARS1406;ID=ARS1406;Alias=ARSXIV-62;Note=Autonomously Replicating Sequence
yeast_chr14_9_03	BIO	megachunk	57102	91708	.	+	.	Name=yeast_chr14_3_26.C;ID=yeast_chr14_3_26.C
yeast_chr14_9_03	SGD	gene	60312	62840	.	+	.	Name=YNL298W;ID=YNL298W;Alias=CLA4%2CERC10;Note=Cdc42p-activated signal transducing kinase of the PAK (p21-activated kinase) family%2C along with Ste20p and Skm1p%3B involved in septin ring assembly%2C vacuole inheritance%2C cytokinesis%2C sterol uptake regulation%3B phosphorylates Cdc3p and Cdc10p;Ontology_term=GO:0000011%2CGO:0000324%2CGO:0000910%2CGO:0004674%2CGO:0005634%2CGO:0005933%2CGO:0006468%2CGO:0007096%2CGO:0007118%2CGO:0007266%2CGO:0010629%2CGO:0019236%2CGO:0030010%2CGO:0030478%2CGO:0035376
yeast_chr14_9_03	BIO	tag	52127	52154	.	+	.	Name=YNL304W_570;ID=YNL304W_570
yeast_chr14_9_03	BIO	PCR_product	51788	52154	.	+	.	Name=YNL304W_amp1v1;ID=YNL304W_amp1v1
yeast_chr14_9_03	BIO	site_specific_recombination_target_region	59812	59845	.	+	.	Name=loxPsym_3_3_YNL299W;ID=loxPsym_3_3_YNL299W
yeast_chr14_9_03	SGD	intron	55348	55779	.	-	.	Name=YNL301C_mRNA_intron;ID=YNL301C_mRNA_intron;Parent=YNL301C_mRNA
yeast_chr14_9_03	BIO	tag	58722	58749	.	+	.	Name=YNL299W_843;ID=YNL299W_843
yeast_chr14_9_03	BIO	chunk	57102	66493	.	+	.	Name=yeast_chr14_3_26.C1;ID=yeast_chr14_3_26.C1
yeast_chr14_9_03	BIO	tag	50822	50849	.	+	.	Name=YNL305C_664;ID=YNL305C_664
yeast_chr14_9_03	BIO	chunk	50989	58012	.	+	.	Name=yeast_chr14_3_26.B4;ID=yeast_chr14_3_26.B4
yeast_chr14_9_03	BIO	non_synonymous_codon	52810	52812	.	+	.	Name=YNL303W_S41N;ID=YNL303W_S41N;Parent=YNL303W
yeast_chr14_9_03	BIO	PCR_product	59553	59778	.	+	.	Name=YNL299W_amp1v1;ID=YNL299W_amp1v1
yeast_chr14_9_03	BIO	restriction_enzyme_recognition_site	57100	57114	-4.019	+	.	Name=SfiI_57100;ID=SfiI_57100
yeast_chr14_9_03	SGD	gene	52771	53118	.	+	.	Name=YNL303W;ID=YNL303W;Note=Dubious open reading frame unlikely to encode a protein%2C based on available experimental and comparative sequence data;Ontology_term=GO:0003674%2CGO:0005575%2CGO:0008150
yeast_chr14_9_03	SGD	gene	53253	54238	.	-	.	Name=YNL302C;ID=YNL302C;Alias=RPS19B%2CRP55B;Note=Protein component of the small (40S) ribosomal subunit%2C required for assembly and maturation of pre-40 S particles%3B mutations in human RPS19 are associated with Diamond Blackfan anemia%3B nearly identical to Rps19Ap;Ontology_term=GO:0002181%2CGO:0003735%2CGO:0006407%2CGO:0022627%2CGO:0042274
yeast_chr14_9_03	SGD	gene	54899	55891	.	-	.	Name=YNL301C;ID=YNL301C;Alias=RPL18B%2CRP28B;Note=Protein component of the large (60S) ribosomal subunit%2C identical to Rpl18Ap and has similarity to rat L18 ribosomal protein;Ontology_term=GO:0002181%2CGO:0003735%2CGO:0022625
yeast_chr14_9_03	SGD	gene	57073	57381	.	+	.	Name=YNL300W;ID=YNL300W;Alias=TOS6;Note=Glycosylphosphatidylinositol-dependent cell wall protein%2C expression is periodic and decreases in respone to ergosterol perturbation or upon entry into stationary phase%3B depletion increases resistance to lactic acid;Ontology_term=GO:0003674%2CGO:0008150%2CGO:0009277
yeast_chr14_9_03	BIO	stop_retained_variant	52809	52811	.	+	.	Name=YNL304W_*1252*;ID=YNL304W_*1252*;Parent=YNL304W
yeast_chr14_9_03	BIO	tag	59553	59580	.	+	.	Name=YNL299W_1674;ID=YNL299W_1674
yeast_chr14_9_03	BIO	PCR_product	58473	58749	.	+	.	Name=YNL299W_amp2v1;ID=YNL299W_amp2v1
yeast_chr14_9_03	SGD	CDS	60312	62840	.	+	.	Name=YNL298W_CDS;ID=YNL298W_CDS;Parent=YNL298W
yeast_chr14_9_03	SGD	gene	51558	52811	.	+	.	Name=YNL304W;ID=YNL304W;Alias=YPT11;Note=Rab family GTPase that interacts with the C-terminal tail domain of Myo2p%3B mediates distribution of mitochondria and endoplasmic reticuli to daughter cells;Ontology_term=GO:0000001%2CGO:0000131%2CGO:0003924%2CGO:0005783%2CGO:0005934%2CGO:0005935%2CGO:0048309%2CGO:0048313%2CGO:0051645
yeast_chr14_9_03	SGD	CDS	54899	55347	.	-	2	Name=YNL301C_mRNA_CDS_1;ID=YNL301C_mRNA_CDS_1;Parent=YNL301C_mRNA
yeast_chr14_9_03	SGD	CDS	55780	55891	.	-	.	Name=YNL301C_mRNA_CDS_2;ID=YNL301C_mRNA_CDS_2;Parent=YNL301C_mRNA
yeast_chr14_9_03	BIO	tag	58473	58500	.	+	.	Name=YNL299W_594;ID=YNL299W_594
yeast_chr14_9_03	SGD	mRNA	54899	55891	.	-	.	Name=YNL301C_mRNA;ID=YNL301C_mRNA;Parent=YNL301C
yeast_chr14_9_03	SGD	CDS	53253	53667	.	-	1	Name=YNL302C_mRNA_CDS_1;ID=YNL302C_mRNA_CDS_1;Parent=YNL302C_mRNA
yeast_chr14_9_03	SGD	CDS	54219	54238	.	-	.	Name=YNL302C_mRNA_CDS_2;ID=YNL302C_mRNA_CDS_2;Parent=YNL302C_mRNA
yeast_chr14_9_03	SGD	mRNA	53253	54238	.	-	.	Name=YNL302C_mRNA;ID=YNL302C_mRNA;Parent=YNL302C
yeast_chr14_9_03	BIO	restriction_enzyme_recognition_site	51002	51016	-2.97	+	.	Name=BstXI_51002;ID=BstXI_51002
yeast_chr14_9_03	BIO	tag	59751	59778	.	+	.	Name=YNL299W_1872;ID=YNL299W_1872
yeast_chr14_9_03	SGD	CDS	52771	53118	.	+	.	Name=YNL303W_CDS;ID=YNL303W_CDS;Parent=YNL303W
yeast_chr14_9_03	BIO	site_specific_recombination_target_region	53216	53249	.	+	.	Name=loxPsym_3_3_YNL302C;ID=loxPsym_3_3_YNL302C
yeast_chr14_9_03	BIO	site_specific_recombination_target_region	57385	57418	.	+	.	Name=loxPsym_3_3_YNL300W;ID=loxPsym_3_3_YNL300W
yeast_chr14_9_03	BIO	site_specific_recombination_target_region	54862	54895	.	+	.	Name=loxPsym_3_3_YNL301C;ID=loxPsym_3_3_YNL301C
yeast_chr14_9_03	BIO	tag	51788	51815	.	+	.	Name=YNL304W_231;ID=YNL304W_231
yeast_chr14_9_03	SGD	CDS	57880	59808	.	+	.	Name=YNL299W_CDS;ID=YNL299W_CDS;Parent=YNL299W
yeast_chr14_9_03	SGD	CDS	51558	52811	.	+	.	Name=YNL304W_CDS;ID=YNL304W_CDS;Parent=YNL304W
yeast_chr14_9_03	BIO	PCR_product	60467	60953	.	+	.	Name=YNL298W_amp2v1;ID=YNL298W_amp2v1
yeast_chr14_9_03	BIO	tag	60467	60494	.	+	.	Name=YNL298W_156;ID=YNL298W_156
yeast_chr14_9_03	BIO	PCR_product	63152	63518	.	+	.	Name=YNL297C_amp4v1;ID=YNL297C_amp4v1
yeast_chr14_9_03	BIO	stop_retained_variant	63104	63106	.	+	.	Name=YNL297C_*1*;ID=YNL297C_*1*;Parent=YNL297C
yeast_chr14_9_03	BIO	deletion	69954	69955	.	+	.	Name=loxPsym_3_3_YNL295W_deletion;ID=loxPsym_3_3_YNL295W_deletion
yeast_chr14_9_03	BIO	tag	67148	67175	.	+	.	Name=YNL297C_4045;ID=YNL297C_4045
yeast_chr14_9_03	BIO	PCR_product	68790	69030	.	+	.	Name=YNL295W_amp1v1;ID=YNL295W_amp1v1
yeast_chr14_9_03	SGD	CDS	63104	68014	.	-	.	Name=YNL297C_CDS;ID=YNL297C_CDS;Parent=YNL297C
yeast_chr14_9_03	SGD	CDS	70124	71725	.	-	.	Name=YNL294C_CDS;ID=YNL294C_CDS;Parent=YNL294C
yeast_chr14_9_03	BIO	PCR_product	63887	64280	.	+	.	Name=YNL297C_amp5v1;ID=YNL297C_amp5v1
yeast_chr14_9_03	BIO	tag	63491	63518	.	+	.	Name=YNL297C_388;ID=YNL297C_388
yeast_chr14_9_03	BIO	PCR_product	61580	62027	.	+	.	Name=YNL298W_amp3v1;ID=YNL298W_amp3v1
yeast_chr14_9_03	SGD	gene	70124	71725	.	-	.	Name=YNL294C;ID=YNL294C;Alias=RIM21%2CPAL2;Note=Component of the RIM101 pathway%2C has a role in cell wall construction and alkaline pH response%3B has similarity to A. nidulans PalH;Ontology_term=GO:0001403%2CGO:0003674%2CGO:0009272%2CGO:0016021%2CGO:0030437
yeast_chr14_9_03	BIO	tag	70139	70166	.	+	.	Name=YNL294C_16;ID=YNL294C_16
yeast_chr14_9_03	SGD	gene	63104	68014	.	-	.	Name=YNL297C;ID=YNL297C;Alias=MON2%2CYSL2;Note=Peripheral membrane protein with a role in endocytosis and vacuole integrity%2C interacts with Arl1p and localizes to the endosome%3B member of the Sec7p family of proteins;Ontology_term=GO:0005085%2CGO:0005768%2CGO:0005802%2CGO:0005829%2CGO:0006623%2CGO:0006810%2CGO:0006895%2CGO:0006897%2CGO:0019898
yeast_chr14_9_03	SGD	gene	68377	69951	.	+	.	Name=YNL295W;ID=YNL295W;Note=Putative protein of unknown function;Ontology_term=GO:0003674%2CGO:0005575%2CGO:0008150
yeast_chr14_9_03	SGD	gene	67704	68018	.	+	.	Name=YNL296W;ID=YNL296W;Note=Dubious open reading frame unlikely to encode a functional protein%3B deletion adversely affects sporulation%3B deletion mutant exhibits synthetic phenotype under expression of mutant huntingtin fragment%2C but gene does not have human ortholog;Ontology_term=GO:0003674%2CGO:0005575%2CGO:0030437%2CGO:0045944
yeast_chr14_9_03	BIO	PCR_product	68532	68769	.	+	.	Name=YNL295W_amp2v1;ID=YNL295W_amp2v1
yeast_chr14_9_03	BIO	tag	62000	62027	.	+	.	Name=YNL298W_1689;ID=YNL298W_1689
yeast_chr14_9_03	SGD	CDS	68377	69951	.	+	.	Name=YNL295W_CDS;ID=YNL295W_CDS;Parent=YNL295W
yeast_chr14_9_03	BIO	PCR_product	64439	64835	.	+	.	Name=YNL297C_amp2v1;ID=YNL297C_amp2v1
yeast_chr14_9_03	BIO	site_specific_recombination_target_region	62844	62877	.	+	.	Name=loxPsym_3_3_YNL298W;ID=loxPsym_3_3_YNL298W
yeast_chr14_9_03	BIO	PCR_product	66299	66680	.	+	.	Name=YNL297C_amp1v1;ID=YNL297C_amp1v1
yeast_chr14_9_03	BIO	tag	66653	66680	.	+	.	Name=YNL297C_3550;ID=YNL297C_3550
yeast_chr14_9_03	BIO	PCR_product	67148	67532	.	+	.	Name=YNL297C_amp3v1;ID=YNL297C_amp3v1
yeast_chr14_9_03	BIO	chunk	66454	73267	.	+	.	Name=yeast_chr14_3_26.C2;ID=yeast_chr14_3_26.C2
yeast_chr14_9_03	BIO	coding_sequence_variant	67091	67096	.	+	.	Name=BsoBI_67091_LE_removed;ID=BsoBI_67091_LE_removed
yeast_chr14_9_03	BIO	PCR_product	61235	61679	.	+	.	Name=YNL298W_amp1v1;ID=YNL298W_amp1v1
yeast_chr14_9_03	BIO	tag	64808	64835	.	+	.	Name=YNL297C_1705;ID=YNL297C_1705
yeast_chr14_9_03	BIO	tag	60926	60953	.	+	.	Name=YNL298W_615;ID=YNL298W_615
yeast_chr14_9_03	SGD	CDS	67704	68018	.	+	.	Name=YNL296W_CDS;ID=YNL296W_CDS;Parent=YNL296W
yeast_chr14_9_03	BIO	tag	68532	68559	.	+	.	Name=YNL295W_156;ID=YNL295W_156
yeast_chr14_9_03	BIO	tag	63887	63914	.	+	.	Name=YNL297C_784;ID=YNL297C_784
yeast_chr14_9_03	BIO	tag	66299	66326	.	+	.	Name=YNL297C_3196;ID=YNL297C_3196
yeast_chr14_9_03	BIO	tag	68790	68817	.	+	.	Name=YNL295W_414;ID=YNL295W_414
yeast_chr14_9_03	BIO	site_specific_recombination_target_region	70087	70120	.	+	.	Name=loxPsym_3_3_YNL294C;ID=loxPsym_3_3_YNL294C
yeast_chr14_9_03	BIO	tag	68742	68769	.	+	.	Name=YNL295W_366;ID=YNL295W_366
yeast_chr14_9_03	BIO	PCR_product	70139	70499	.	+	.	Name=YNL294C_amp2v1;ID=YNL294C_amp2v1
yeast_chr14_9_03	BIO	tag	61580	61607	.	+	.	Name=YNL298W_1269;ID=YNL298W_1269
yeast_chr14_9_03	BIO	tag	63152	63179	.	+	.	Name=YNL297C_49;ID=YNL297C_49
yeast_chr14_9_03	BIO	deletion	63100	63101	.	+	.	Name=loxPsym_3_3_YNL297C_deletion;ID=loxPsym_3_3_YNL297C_deletion
yeast_chr14_9_03	BIO	tag	61235	61259	.	+	.	Name=YNL298W_924;ID=YNL298W_924
yeast_chr14_9_03	BIO	tag	64253	64280	.	+	.	Name=YNL297C_1150;ID=YNL297C_1150
yeast_chr14_9_03	BIO	tag	67505	67532	.	+	.	Name=YNL297C_4402;ID=YNL297C_4402
yeast_chr14_9_03	BIO	tag	64439	64466	.	+	.	Name=YNL297C_1336;ID=YNL297C_1336
yeast_chr14_9_03	BIO	tag	69006	69030	.	+	.	Name=YNL295W_630;ID=YNL295W_630
yeast_chr14_9_03	BIO	tag	61652	61679	.	+	.	Name=YNL298W_1341;ID=YNL298W_1341
yeast_chr14_9_03	BIO	restriction_enzyme_recognition_site	66467	66481	-3.619	+	.	Name=SfiI_66467;ID=SfiI_66467
yeast_chr14_9_03	BIO	tag	70553	70580	.	+	.	Name=YNL294C_430;ID=YNL294C_430
yeast_chr14_9_03	BIO	tag	70472	70499	.	+	.	Name=YNL294C_349;ID=YNL294C_349
yeast_chr14_9_03	BIO	PCR_product	70553	70781	.	+	.	Name=YNL294C_amp1v1;ID=YNL294C_amp1v1
yeast_chr14_9_03	BIO	tag	76197	76224	.	+	.	Name=YNL291C_496;ID=YNL291C_496
yeast_chr14_9_03	BIO	tag	76854	76881	.	+	.	Name=YNL291C_1153;ID=YNL291C_1153
yeast_chr14_9_03	BIO	PCR_product	78212	78467	.	+	.	Name=YNL290W_amp1v1;ID=YNL290W_amp1v1
yeast_chr14_9_03	SGD	CDS	74305	75516	.	+	.	Name=YNL292W_CDS;ID=YNL292W_CDS;Parent=YNL292W
yeast_chr14_9_03	BIO	tag	72698	72725	.	+	.	Name=YNL293W_594;ID=YNL293W_594
yeast_chr14_9_03	SGD	gene	79430	80269	.	+	.	Name=YNL289W;ID=YNL289W;Alias=PCL1%2CHCS26;Note=Cyclin%2C interacts with cyclin-dependent kinase Pho85p%3B member of the Pcl1%2C2-like subfamily%2C involved in the regulation of polarized growth and morphogenesis and progression through the cell cycle%3B localizes to sites of polarized cell growth;Ontology_term=GO:0000079%2CGO:0000080%2CGO:0000131%2CGO:0000307%2CGO:0005634%2CGO:0016239%2CGO:0016538%2CGO:0031106%2CGO:0032878
yeast_chr14_9_03	SGD	gene	72105	74006	.	+	.	Name=YNL293W;ID=YNL293W;Alias=MSB3%2CGYP3;Note=GTPase-activating protein for Sec4p and several other Rab GTPases%2C regulates exocytosis via its action on Sec4p%2C also required for proper actin organization%3B similar to Msb4p%3B both Msb3p and Msb4p localize to sites of polarized growth;Ontology_term=GO:0000131%2CGO:0000133%2CGO:0005097%2CGO:0005934%2CGO:0006887%2CGO:0007015
yeast_chr14_9_03	SGD	gene	74305	75516	.	+	.	Name=YNL292W;ID=YNL292W;Alias=PUS4;Note=Pseudouridine synthase%2C catalyzes only the formation of pseudouridine-55 (Psi55)%2C a highly conserved tRNA modification%2C in mitochondrial and cytoplasmic tRNAs%3B PUS4 overexpression leads to translational derepression of GCN4 (Gcd- phenotype);Ontology_term=GO:0005634%2CGO:0005739%2CGO:0006400%2CGO:0009982
yeast_chr14_9_03	SGD	gene	77751	78773	.	+	.	Name=YNL290W;ID=YNL290W;Alias=RFC3;Note=Subunit of heteropentameric Replication factor C (RF-C)%2C which is a DNA binding protein and ATPase that acts as a clamp loader of the proliferating cell nuclear antigen (PCNA) processivity factor for DNA polymerases delta and epsilon;Ontology_term=GO:0003689%2CGO:0005634%2CGO:0005663%2CGO:0006272%2CGO:0006298%2CGO:0007062%2CGO:0016887%2CGO:0031389%2CGO:0031390%2CGO:0031391
yeast_chr14_9_03	SGD	gene	75702	77348	.	-	.	Name=YNL291C;ID=YNL291C;Alias=MID1;Note=N-glycosylated integral membrane protein of the ER membrane and plasma membrane%2C functions as a stretch-activated Ca2+-permeable cation channel required for Ca2+ influx stimulated by pheromone%3B interacts with Cch1p%3B forms an oligomer;Ontology_term=GO:0005262%2CGO:0005783%2CGO:0005886%2CGO:0006816%2CGO:0015275
yeast_chr14_9_03	BIO	tag	74628	74655	.	+	.	Name=YNL292W_324;ID=YNL292W_324
yeast_chr14_9_03	BIO	tag	78212	78239	.	+	.	Name=YNL290W_462;ID=YNL290W_462
yeast_chr14_9_03	SGD	CDS	75702	77348	.	-	.	Name=YNL291C_CDS;ID=YNL291C_CDS;Parent=YNL291C
yeast_chr14_9_03	BIO	stop_retained_variant	75702	75704	.	+	.	Name=YNL291C_*1*;ID=YNL291C_*1*;Parent=YNL291C
yeast_chr14_9_03	BIO	tag	70754	70781	.	+	.	Name=YNL294C_631;ID=YNL294C_631
yeast_chr14_9_03	BIO	tag	73409	73436	.	+	.	Name=YNL293W_1305;ID=YNL293W_1305
yeast_chr14_9_03	BIO	tag	74808	74835	.	+	.	Name=YNL292W_504;ID=YNL292W_504
yeast_chr14_9_03	BIO	chunk	73228	82768	.	+	.	Name=yeast_chr14_3_26.C3;ID=yeast_chr14_3_26.C3
yeast_chr14_9_03	BIO	tag	79702	79726	.	+	.	Name=YNL289W_273;ID=YNL289W_273
yeast_chr14_9_03	SGD	CDS	77751	78773	.	+	.	Name=YNL290W_CDS;ID=YNL290W_CDS;Parent=YNL290W
yeast_chr14_9_03	SGD	CDS	79430	80269	.	+	.	Name=YNL289W_CDS;ID=YNL289W_CDS;Parent=YNL289W
yeast_chr14_9_03	BIO	PCR_product	73148	73436	.	+	.	Name=YNL293W_amp2v1;ID=YNL293W_amp2v1
yeast_chr14_9_03	BIO	tag	73148	73175	.	+	.	Name=YNL293W_1044;ID=YNL293W_1044
yeast_chr14_9_03	BIO	restriction_enzyme_recognition_site	73245	73250	-4.773	+	.	Name=BsoBI_73245;ID=BsoBI_73245
yeast_chr14_9_03	BIO	PCR_product	79702	80089	.	+	.	Name=YNL289W_amp1v1;ID=YNL289W_amp1v1
yeast_chr14_9_03	BIO	site_specific_recombination_target_region	80273	80306	.	+	.	Name=loxPsym_3_3_YNL289W;ID=loxPsym_3_3_YNL289W
yeast_chr14_9_03	BIO	tag	72242	72269	.	+	.	Name=YNL293W_138;ID=YNL293W_138
yeast_chr14_9_03	BIO	PCR_product	74628	74835	.	+	.	Name=YNL292W_amp1v1;ID=YNL292W_amp1v1
yeast_chr14_9_03	BIO	site_specific_recombination_target_region	74010	74043	.	+	.	Name=loxPsym_3_3_YNL293W;ID=loxPsym_3_3_YNL293W
yeast_chr14_9_03	BIO	site_specific_recombination_target_region	75665	75698	.	+	.	Name=loxPsym_3_3_YNL291C;ID=loxPsym_3_3_YNL291C
yeast_chr14_9_03	BIO	PCR_product	76854	77079	.	+	.	Name=YNL291C_amp1v1;ID=YNL291C_amp1v1
yeast_chr14_9_03	BIO	PCR_product	76197	76470	.	+	.	Name=YNL291C_amp2v1;ID=YNL291C_amp2v1
yeast_chr14_9_03	BIO	tag	76443	76470	.	+	.	Name=YNL291C_742;ID=YNL291C_742
yeast_chr14_9_03	BIO	tag	77052	77079	.	+	.	Name=YNL291C_1351;ID=YNL291C_1351
yeast_chr14_9_03	BIO	deletion	75519	75520	.	+	.	Name=loxPsym_3_3_YNL292W_deletion;ID=loxPsym_3_3_YNL292W_deletion
yeast_chr14_9_03	BIO	tag	80062	80089	.	+	.	Name=YNL289W_633;ID=YNL289W_633
yeast_chr14_9_03	BIO	PCR_product	72242	72725	.	+	.	Name=YNL293W_amp1v1;ID=YNL293W_amp1v1
yeast_chr14_9_03	SGD	CDS	72105	74006	.	+	.	Name=YNL293W_CDS;ID=YNL293W_CDS;Parent=YNL293W
yeast_chr14_9_03	BIO	tag	78440	78467	.	+	.	Name=YNL290W_690;ID=YNL290W_690
yeast_chr14_9_03	BIO	PCR_product	85550	85889	.	+	.	Name=YNL287W_amp2v1;ID=YNL287W_amp2v1
yeast_chr14_9_03	BIO	PCR_product	87039	87375	.	+	.	Name=YNL286W_amp1v1;ID=YNL286W_amp1v1
yeast_chr14_9_03	BIO	deletion	87684	87685	.	+	.	Name=loxPsym_3_3_YNL286W_deletion;ID=loxPsym_3_3_YNL286W_deletion
yeast_chr14_9_03	BIO	tag	85862	85889	.	+	.	Name=YNL287W_2268;ID=YNL287W_2268
yeast_chr14_9_03	SGD	CDS	87774	87841	.	+	.	Name=YNL285W_CDS;ID=YNL285W_CDS;Parent=YNL285W
yeast_chr14_9_03	SGD	ARS	81098	81371	.	+	.	Name=ARS1407;ID=ARS1407;Alias=ARSXIV-90;Note=Autonomously Replicating Sequence
yeast_chr14_9_03	BIO	restriction_enzyme_recognition_site	82743	82751	-3.254	+	.	Name=BstEII_82743;ID=BstEII_82743
yeast_chr14_9_03	BIO	PCR_product	84020	84485	.	+	.	Name=YNL287W_amp1v1;ID=YNL287W_amp1v1
yeast_chr14_9_03	BIO	coding_sequence_variant	84492	84506	.	+	.	Name=BcgI_84492_PELYA_removed;ID=BcgI_84492_PELYA_removed
yeast_chr14_9_03	SGD	gene	81870	82991	.	+	.	Name=YNL288W;ID=YNL288W;Alias=CAF40;Note=Evolutionarily conserved subunit of the CCR4-NOT complex involved in controlling mRNA initiation%2C elongation and degradation%3B binds Cdc39p;Ontology_term=GO:0003674%2CGO:0006357%2CGO:0030015
yeast_chr14_9_03	SGD	gene	83595	86402	.	+	.	Name=YNL287W;ID=YNL287W;Alias=SEC21;Note=Gamma subunit of coatomer%2C a heptameric protein complex that together with Arf1p forms the COPI coat%3B involved in ER to Golgi transport of selective cargo;Ontology_term=GO:0003674%2CGO:0005768%2CGO:0006888%2CGO:0006890%2CGO:0030126
yeast_chr14_9_03	SGD	noncoding_exon	80777	80873	.	+	.	Name=snR40_noncoding_exon;ID=snR40_noncoding_exon;Parent=snR40
yeast_chr14_9_03	BIO	tag	87348	87375	.	+	.	Name=YNL286W_525;ID=YNL286W_525
yeast_chr14_9_03	BIO	coding_sequence_variant	86115	86129	.	+	.	Name=BcgI_86115_CEEVA_removed;ID=BcgI_86115_CEEVA_removed
yeast_chr14_9_03	SGD	gene	86824	87681	.	+	.	Name=YNL286W;ID=YNL286W;Alias=CUS2;Note=Protein that binds to U2 snRNA and Prp11p%2C may be involved in U2 snRNA folding%3B contains two RNA recognition motifs (RRMs);Ontology_term=GO:0000398%2CGO:0003723%2CGO:0005686
yeast_chr14_9_03	SGD	CDS	81870	82991	.	+	.	Name=YNL288W_CDS;ID=YNL288W_CDS;Parent=YNL288W
yeast_chr14_9_03	SGD	gene	87774	87841	.	+	.	Name=YNL285W;ID=YNL285W;Note=Dubious open reading frame unlikely to encode a functional protein%2C based on available experimental and comparative sequence data;Ontology_term=GO:0003674%2CGO:0005575%2CGO:0008150
yeast_chr14_9_03	BIO	tag	85550	85577	.	+	.	Name=YNL287W_1956;ID=YNL287W_1956
yeast_chr14_9_03	BIO	chunk	82729	91708	.	+	.	Name=yeast_chr14_3_26.C4;ID=yeast_chr14_3_26.C4
yeast_chr14_9_03	BIO	tag	84458	84485	.	+	.	Name=YNL287W_864;ID=YNL287W_864
yeast_chr14_9_03	SGD	snoRNA	80777	80873	.	+	.	Name=snR40;ID=snR40;Alias=SNR40;Note=C/D box small nucleolar RNA (snoRNA)%2C guides 2'-O-methylation of large subunit (LSU) rRNA at position U898 and small subunit (SSU) rRNA at position G1271;Ontology_term=GO:0005730%2CGO:0030562%2CGO:0031167%2CGO:0031428
yeast_chr14_9_03	SGD	CDS	83595	86402	.	+	.	Name=YNL287W_CDS;ID=YNL287W_CDS;Parent=YNL287W
yeast_chr14_9_03	BIO	site_specific_recombination_target_region	82995	83028	.	+	.	Name=loxPsym_3_3_YNL288W;ID=loxPsym_3_3_YNL288W
yeast_chr14_9_03	BIO	PCR_product	82640	82937	.	+	.	Name=YNL288W_amp1v1;ID=YNL288W_amp1v1
yeast_chr14_9_03	BIO	stop_retained_variant	87679	87681	.	+	.	Name=YNL286W_*856*;ID=YNL286W_*856*;Parent=YNL286W
yeast_chr14_9_03	BIO	tag	87039	87066	.	+	.	Name=YNL286W_216;ID=YNL286W_216
yeast_chr14_9_03	BIO	tag	82640	82667	.	+	.	Name=YNL288W_771;ID=YNL288W_771
yeast_chr14_9_03	BIO	tag	82910	82937	.	+	.	Name=YNL288W_1041;ID=YNL288W_1041
yeast_chr14_9_03	BIO	tag	84020	84047	.	+	.	Name=YNL287W_426;ID=YNL287W_426
yeast_chr14_9_03	SGD	CDS	86824	87681	.	+	.	Name=YNL286W_CDS;ID=YNL286W_CDS;Parent=YNL286W
yeast_chr14_9_03	SGD	CDS	90299	91810	.	-	.	Name=YNL283C_CDS;ID=YNL283C_CDS;Parent=YNL283C
yeast_chr14_9_03	BIO	site_specific_recombination_target_region	89925	89958	.	+	.	Name=loxPsym_del_tT(AGU)N1;ID=loxPsym_del_tT(AGU)N1
yeast_chr14_9_03	BIO	tag	90635	90662	.	+	.	Name=YNL283C_337;ID=YNL283C_337
yeast_chr14_9_03	BIO	tag	88719	88746	.	+	.	Name=YNL284C_466;ID=YNL284C_466
yeast_chr14_9_03	BIO	deletion	87841	87842	.	+	.	Name=delchr14_3_00_97363..103911_deletion;ID=delchr14_3_00_97363..103911_deletion
yeast_chr14_9_03	SGD	gene	88254	89222	.	-	.	Name=YNL284C;ID=YNL284C;Alias=MRPL10%2CMRPL18;Note=Mitochondrial ribosomal protein of the large subunit%3B appears as two protein spots (YmL10 and YmL18) on two-dimensional SDS gels;Ontology_term=GO:0003735%2CGO:0005739%2CGO:0005762%2CGO:0032543
yeast_chr14_9_03	SGD	gene	90299	91810	.	-	.	Name=YNL283C;ID=YNL283C;Alias=WSC2%2CSTA3;Note=Partially redundant sensor-transducer of the stress-activated PKC1-MPK1 signaling pathway involved in maintenance of cell wall integrity and recovery from heat shock%3B secretory pathway Wsc2p is required for the arrest of secretion response;Ontology_term=GO:0004888%2CGO:0005624%2CGO:0005737%2CGO:0005933%2CGO:0007266%2CGO:0009408%2CGO:0030036%2CGO:0030427%2CGO:0031505%2CGO:0043332
yeast_chr14_9_03	BIO	site_specific_recombination_target_region	87842	87875	.	+	.	Name=loxPsym_del_delchr14_3_00_97363..103911;ID=loxPsym_del_delchr14_3_00_97363..103911
yeast_chr14_9_03	SGD	CDS	88254	89222	.	-	.	Name=YNL284C_CDS;ID=YNL284C_CDS;Parent=YNL284C
yeast_chr14_9_03	BIO	PCR_product	90635	91070	.	+	.	Name=YNL283C_amp2v1;ID=YNL283C_amp2v1
yeast_chr14_9_03	BIO	site_specific_recombination_target_region	88217	88250	.	+	.	Name=loxPsym_3_3_YNL284C;ID=loxPsym_3_3_YNL284C
yeast_chr14_9_03	BIO	site_specific_recombination_target_region	90262	90295	.	+	.	Name=loxPsym_3_3_YNL283C;ID=loxPsym_3_3_YNL283C
yeast_chr14_9_03	BIO	deletion	89924	89925	.	+	.	Name=tT(AGU)N1_deletion;ID=tT(AGU)N1_deletion
yeast_chr14_9_03	BIO	PCR_product	88287	88746	.	+	.	Name=YNL284C_amp1v1;ID=YNL284C_amp1v1
yeast_chr14_9_03	BIO	coding_sequence_variant	88443	88451	.	+	.	Name=BstEII_88445_GYL_removed;ID=BstEII_88445_GYL_removed
yeast_chr14_9_03	BIO	tag	88287	88314	.	+	.	Name=YNL284C_34;ID=YNL284C_34
yeast_chr14_9_03	BIO	tag	93281	93308	.	+	.	Name=YNL282W_480;ID=YNL282W_480
yeast_chr14_9_03	BIO	megachunk	90794	123481	.	+	.	Name=yeast_chr14_3_26.D;ID=yeast_chr14_3_26.D
yeast_chr14_9_03	SGD	CDS	92802	93389	.	+	.	Name=YNL282W_CDS;ID=YNL282W_CDS;Parent=YNL282W
yeast_chr14_9_03	BIO	restriction_enzyme_recognition_site	90794	90808	-4.019	+	.	Name=SfiI_90794;ID=SfiI_90794
yeast_chr14_9_03	BIO	tag	91277	91304	.	+	.	Name=YNL283C_979;ID=YNL283C_979
yeast_chr14_9_03	BIO	stop_retained_variant	93387	93389	.	+	.	Name=YNL282W_*586*;ID=YNL282W_*586*;Parent=YNL282W
yeast_chr14_9_03	BIO	tag	91550	91577	.	+	.	Name=YNL283C_1252;ID=YNL283C_1252
yeast_chr14_9_03	BIO	PCR_product	93020	93308	.	+	.	Name=YNL282W_amp1v1;ID=YNL282W_amp1v1
yeast_chr14_9_03	SGD	gene	93582	94043	.	+	.	Name=YNL281W;ID=YNL281W;Alias=HCH1;Note=Heat shock protein regulator that binds to Hsp90p and may stimulate ATPase activity%3B originally identified as a high-copy number suppressor of a HSP90 loss-of-function mutation%3B GFP-fusion protein localizes to the cytoplasm and nucleus;Ontology_term=GO:0001671%2CGO:0005634%2CGO:0005737%2CGO:0006457%2CGO:0006950%2CGO:0051087
yeast_chr14_9_03	SGD	gene	92802	93389	.	+	.	Name=YNL282W;ID=YNL282W;Alias=POP3;Note=Subunit of both RNase MRP and nuclear RNase P%3B RNase MRP cleaves pre-rRNA%2C while nuclear RNase P cleaves tRNA precursors to generate mature 5' ends and facilitates turnover of nuclear RNAs;Ontology_term=GO:0000171%2CGO:0000172%2CGO:0004526%2CGO:0005655%2CGO:0006364%2CGO:0006379%2CGO:0008033%2CGO:0034965
yeast_chr14_9_03	BIO	tag	93020	93047	.	+	.	Name=YNL282W_219;ID=YNL282W_219
yeast_chr14_9_03	BIO	chunk	90794	100424	.	+	.	Name=yeast_chr14_3_26.D1;ID=yeast_chr14_3_26.D1
yeast_chr14_9_03	BIO	tag	91046	91070	.	+	.	Name=YNL283C_748;ID=YNL283C_748
yeast_chr14_9_03	BIO	coding_sequence_variant	90923	90934	.	+	.	Name=BcgI_90923_ATVS_removed;ID=BcgI_90923_ATVS_removed
yeast_chr14_9_03	BIO	PCR_product	91277	91577	.	+	.	Name=YNL283C_amp1v1;ID=YNL283C_amp1v1
yeast_chr14_9_03	SGD	CDS	93582	94043	.	+	.	Name=YNL281W_CDS;ID=YNL281W_CDS;Parent=YNL281W
yeast_chr14_9_03	SGD	CDS	98454	101636	.	+	.	Name=YNL278W_CDS;ID=YNL278W_CDS;Parent=YNL278W
yeast_chr14_9_03	BIO	PCR_product	100619	100946	.	+	.	Name=YNL278W_amp3v1;ID=YNL278W_amp3v1
yeast_chr14_9_03	BIO	tag	100619	100646	.	+	.	Name=YNL278W_2166;ID=YNL278W_2166
yeast_chr14_9_03	BIO	tag	97685	97712	.	+	.	Name=YNL279W_1620;ID=YNL279W_1620
yeast_chr14_9_03	BIO	tag	100115	100142	.	+	.	Name=YNL278W_1662;ID=YNL278W_1662
yeast_chr14_9_03	BIO	tag	98825	98852	.	+	.	Name=YNL278W_372;ID=YNL278W_372
yeast_chr14_9_03	BIO	PCR_product	100115	100415	.	+	.	Name=YNL278W_amp2v1;ID=YNL278W_amp2v1
yeast_chr14_9_03	BIO	tag	96614	96641	.	+	.	Name=YNL279W_549;ID=YNL279W_549
yeast_chr14_9_03	BIO	tag	94889	94916	.	+	.	Name=YNL280C_646;ID=YNL280C_646
yeast_chr14_9_03	BIO	PCR_product	97319	97712	.	+	.	Name=YNL279W_amp2v1;ID=YNL279W_amp2v1
yeast_chr14_9_03	BIO	tag	94478	94505	.	+	.	Name=YNL280C_235;ID=YNL280C_235
yeast_chr14_9_03	BIO	tag	100388	100415	.	+	.	Name=YNL278W_1935;ID=YNL278W_1935
yeast_chr14_9_03	SGD	gene	98454	101636	.	+	.	Name=YNL278W;ID=YNL278W;Alias=CAF120;Note=Part of the evolutionarily-conserved CCR4-NOT transcriptional regulatory complex involved in controlling mRNA initiation%2C elongation%2C and degradation;Ontology_term=GO:0003674%2CGO:0006357%2CGO:0030014
yeast_chr14_9_03	SGD	gene	96066	98051	.	+	.	Name=YNL279W;ID=YNL279W;Alias=PRM1;Note=Pheromone-regulated multispanning membrane protein involved in membrane fusion during mating%3B predicted to have 5 transmembrane segments and a coiled coil domain%3B localizes to the shmoo tip%3B regulated by Ste12p;Ontology_term=GO:0003674%2CGO:0016021%2CGO:0019236%2CGO:0032220%2CGO:0043332
yeast_chr14_9_03	SGD	gene	94244	95560	.	-	.	Name=YNL280C;ID=YNL280C;Alias=ERG24;Note=C-14 sterol reductase%2C acts in ergosterol biosynthesis%3B mutants accumulate the abnormal sterol ignosterol (ergosta-8%2C14 dienol)%2C and are viable under anaerobic growth conditions but inviable on rich medium under aerobic conditions;Ontology_term=GO:0005783%2CGO:0006696%2CGO:0016021%2CGO:0050613
yeast_chr14_9_03	SGD	CDS	94244	95560	.	-	.	Name=YNL280C_CDS;ID=YNL280C_CDS;Parent=YNL280C
yeast_chr14_9_03	BIO	restriction_enzyme_recognition_site	100398	100412	-4.119	+	.	Name=SfiI_100398;ID=SfiI_100398
yeast_chr14_9_03	BIO	chunk	100385	108499	.	+	.	Name=yeast_chr14_3_26.D2;ID=yeast_chr14_3_26.D2
yeast_chr14_9_03	BIO	deletion	94046	94047	.	+	.	Name=loxPsym_3_3_YNL281W_deletion;ID=loxPsym_3_3_YNL281W_deletion
yeast_chr14_9_03	BIO	PCR_product	94478	94916	.	+	.	Name=YNL280C_amp1v1;ID=YNL280C_amp1v1
yeast_chr14_9_03	BIO	tag	96977	97004	.	+	.	Name=YNL279W_912;ID=YNL279W_912
yeast_chr14_9_03	BIO	site_specific_recombination_target_region	98055	98088	.	+	.	Name=loxPsym_3_3_YNL279W;ID=loxPsym_3_3_YNL279W
yeast_chr14_9_03	BIO	site_specific_recombination_target_region	94207	94240	.	+	.	Name=loxPsym_3_3_YNL280C;ID=loxPsym_3_3_YNL280C
yeast_chr14_9_03	BIO	PCR_product	96614	97004	.	+	.	Name=YNL279W_amp1v1;ID=YNL279W_amp1v1
yeast_chr14_9_03	BIO	tag	97319	97346	.	+	.	Name=YNL279W_1254;ID=YNL279W_1254
yeast_chr14_9_03	SGD	CDS	96066	98051	.	+	.	Name=YNL279W_CDS;ID=YNL279W_CDS;Parent=YNL279W
yeast_chr14_9_03	BIO	PCR_product	98582	98852	.	+	.	Name=YNL278W_amp1v1;ID=YNL278W_amp1v1
yeast_chr14_9_03	BIO	tag	98582	98609	.	+	.	Name=YNL278W_129;ID=YNL278W_129
yeast_chr14_9_03	BIO	tag	103598	103625	.	+	.	Name=YNL277W_999;ID=YNL277W_999
yeast_chr14_9_03	SGD	CDS	103682	104077	.	-	.	Name=YNL276C_CDS;ID=YNL276C_CDS;Parent=YNL276C
yeast_chr14_9_03	SGD	gene	102600	104060	.	+	.	Name=YNL277W;ID=YNL277W;Alias=MET2;Note=L-homoserine-O-acetyltransferase%2C catalyzes the conversion of homoserine to O-acetyl homoserine which is the first step of the methionine biosynthetic pathway;Ontology_term=GO:0004414%2CGO:0005737%2CGO:0009086%2CGO:0009092
yeast_chr14_9_03	SGD	gene	103682	104077	.	-	.	Name=YNL276C;ID=YNL276C;Note=Dubious open reading frame unlikely to encode a protein%2C based on available experimental and comparative sequence data%3B overlaps the verified gene MET2/YNL277W;Ontology_term=GO:0003674%2CGO:0005575%2CGO:0008150
yeast_chr14_9_03	SGD	CDS	102600	104060	.	+	.	Name=YNL277W_CDS;ID=YNL277W_CDS;Parent=YNL277W
yeast_chr14_9_03	SGD	CDS	101896	102084	.	+	.	Name=YNL277W-A_CDS;ID=YNL277W-A_CDS;Parent=YNL277W-A
yeast_chr14_9_03	BIO	tag	100919	100946	.	+	.	Name=YNL278W_2466;ID=YNL278W_2466
yeast_chr14_9_03	BIO	site_specific_recombination_target_region	101640	101673	.	+	.	Name=loxPsym_3_3_YNL278W;ID=loxPsym_3_3_YNL278W
yeast_chr14_9_03	BIO	tag	103277	103301	.	+	.	Name=YNL277W_678;ID=YNL277W_678
yeast_chr14_9_03	SGD	gene	101896	102084	.	+	.	Name=YNL277W-A;ID=YNL277W-A;Note=Putative protein of unknown function;Ontology_term=GO:0003674%2CGO:0005575%2CGO:0008150
yeast_chr14_9_03	BIO	site_specific_recombination_target_region	102088	102121	.	+	.	Name=loxPsym_3_3_YNL277W-A;ID=loxPsym_3_3_YNL277W-A
yeast_chr14_9_03	BIO	PCR_product	103277	103625	.	+	.	Name=YNL277W_amp1v1;ID=YNL277W_amp1v1
yeast_chr14_9_03	BIO	PCR_product	108720	109106	.	+	.	Name=YNL273W_amp4v1;ID=YNL273W_amp4v1
yeast_chr14_9_03	BIO	tag	106012	106039	.	+	.	Name=YNL275W_1494;ID=YNL275W_1494
yeast_chr14_9_03	BIO	tag	107246	107273	.	+	.	Name=YNL274C_844;ID=YNL274C_844
yeast_chr14_9_03	BIO	PCR_product	109217	109571	.	+	.	Name=YNL273W_amp3v1;ID=YNL273W_amp3v1
yeast_chr14_9_03	SGD	CDS	104519	106249	.	+	.	Name=YNL275W_CDS;ID=YNL275W_CDS;Parent=YNL275W
yeast_chr14_9_03	BIO	tag	109079	109106	.	+	.	Name=YNL273W_912;ID=YNL273W_912
yeast_chr14_9_03	BIO	tag	106928	106955	.	+	.	Name=YNL274C_526;ID=YNL274C_526
yeast_chr14_9_03	SGD	gene	104519	106249	.	+	.	Name=YNL275W;ID=YNL275W;Alias=BOR1;Note=Boron efflux transporter of the plasma membrane%3B binds HCO3-%2C I-%2C Br-%2C NO3- and Cl-%3B has similarity to the characterized boron efflux transporter A. thaliana BOR1;Ontology_term=GO:0000324%2CGO:0005886%2CGO:0006623%2CGO:0016021%2CGO:0046713%2CGO:0080139
yeast_chr14_9_03	BIO	stop_retained_variant	104058	104060	.	+	.	Name=YNL277W_*1459*;ID=YNL277W_*1459*;Parent=YNL277W
yeast_chr14_9_03	BIO	chunk	108460	116118	.	+	.	Name=yeast_chr14_3_26.D3;ID=yeast_chr14_3_26.D3
yeast_chr14_9_03	SGD	gene	106403	107455	.	-	.	Name=YNL274C;ID=YNL274C;Alias=GOR1;Note=Glyoxylate reductase%3B null mutation results in increased biomass after diauxic shift%3B the authentic%2C non-tagged protein is detected in highly purified mitochondria in high-throughput studies;Ontology_term=GO:0005634%2CGO:0005737%2CGO:0005739%2CGO:0008152%2CGO:0009436%2CGO:0016616%2CGO:0047964
yeast_chr14_9_03	SGD	gene	108168	111884	.	+	.	Name=YNL273W;ID=YNL273W;Alias=TOF1;Note=Subunit of a replication-pausing checkpoint complex (Tof1p-Mrc1p-Csm3p) that acts at the stalled replication fork to promote sister chromatid cohesion after DNA damage%2C facilitating gap repair of damaged DNA%3B interacts with the MCM helicase;Ontology_term=GO:0000076%2CGO:0000228%2CGO:0003674%2CGO:0006260%2CGO:0006281%2CGO:0007064%2CGO:0031298%2CGO:0043111%2CGO:0043570%2CGO:0043596%2CGO:0048478
yeast_chr14_9_03	BIO	coding_sequence_variant	107402	107410	.	+	.	Name=BstEII_107404_GDQ_removed;ID=BstEII_107404_GDQ_removed
yeast_chr14_9_03	BIO	site_specific_recombination_target_region	106366	106399	.	+	.	Name=loxPsym_3_3_YNL274C;ID=loxPsym_3_3_YNL274C
yeast_chr14_9_03	BIO	tag	105343	105370	.	+	.	Name=YNL275W_825;ID=YNL275W_825
yeast_chr14_9_03	BIO	synonymous_codon	104060	104062	.	+	.	Name=YNL276C_P380P;ID=YNL276C_P380P;Parent=YNL276C
yeast_chr14_9_03	SGD	CDS	106403	107455	.	-	.	Name=YNL274C_CDS;ID=YNL274C_CDS;Parent=YNL274C
yeast_chr14_9_03	BIO	PCR_product	106928	107273	.	+	.	Name=YNL274C_amp1v1;ID=YNL274C_amp1v1
yeast_chr14_9_03	BIO	restriction_enzyme_recognition_site	108471	108485	-4.019	+	.	Name=SfiI_108471;ID=SfiI_108471
yeast_chr14_9_03	BIO	tag	109544	109571	.	+	.	Name=YNL273W_1377;ID=YNL273W_1377
yeast_chr14_9_03	BIO	tag	105676	105703	.	+	.	Name=YNL275W_1158;ID=YNL275W_1158
yeast_chr14_9_03	BIO	PCR_product	105343	105703	.	+	.	Name=YNL275W_amp1v1;ID=YNL275W_amp1v1
yeast_chr14_9_03	BIO	tag	105718	105745	.	+	.	Name=YNL275W_1200;ID=YNL275W_1200
yeast_chr14_9_03	BIO	tag	109217	109244	.	+	.	Name=YNL273W_1050;ID=YNL273W_1050
yeast_chr14_9_03	BIO	PCR_product	105718	106039	.	+	.	Name=YNL275W_amp2v1;ID=YNL275W_amp2v1
yeast_chr14_9_03	SGD	CDS	108168	111884	.	+	.	Name=YNL273W_CDS;ID=YNL273W_CDS;Parent=YNL273W
yeast_chr14_9_03	BIO	deletion	106252	106253	.	+	.	Name=loxPsym_3_3_YNL275W_deletion;ID=loxPsym_3_3_YNL275W_deletion
yeast_chr14_9_03	SGD	ARS	111884	112090	.	+	.	Name=ARS1410;ID=ARS1410;Note=Putative replication origin%2C identified in multiple array studies%2C not yet confirmed by plasmid-based assay
yeast_chr14_9_03	BIO	tag	113422	113449	.	+	.	Name=YNL272C_1333;ID=YNL272C_1333
yeast_chr14_9_03	BIO	tag	113077	113104	.	+	.	Name=YNL272C_988;ID=YNL272C_988
yeast_chr14_9_03	BIO	PCR_product	111563	111815	.	+	.	Name=YNL273W_amp2v1;ID=YNL273W_amp2v1
yeast_chr14_9_03	BIO	tag	112126	112153	.	+	.	Name=YNL272C_37;ID=YNL272C_37
yeast_chr14_9_03	BIO	PCR_product	113077	113449	.	+	.	Name=YNL272C_amp2v1;ID=YNL272C_amp2v1
yeast_chr14_9_03	BIO	tag	110966	110993	.	+	.	Name=YNL273W_2799;ID=YNL273W_2799
yeast_chr14_9_03	BIO	tag	112426	112453	.	+	.	Name=YNL272C_337;ID=YNL272C_337
yeast_chr14_9_03	BIO	tag	111563	111590	.	+	.	Name=YNL273W_3396;ID=YNL273W_3396
yeast_chr14_9_03	BIO	PCR_product	110966	111287	.	+	.	Name=YNL273W_amp1v1;ID=YNL273W_amp1v1
yeast_chr14_9_03	SGD	CDS	112090	114369	.	-	.	Name=YNL272C_CDS;ID=YNL272C_CDS;Parent=YNL272C
yeast_chr14_9_03	SGD	gene	112090	114369	.	-	.	Name=YNL272C;ID=YNL272C;Alias=SEC2;Note=Guanyl-nucleotide exchange factor for the small G-protein Sec4p%3B essential for post-Golgi vesicle transport and for autophagy%3B associates with the exocyst%2C via exocyst subunit Sec15p%2C on secretory vesicles;Ontology_term=GO:0005085%2CGO:0005829%2CGO:0005934%2CGO:0005935%2CGO:0006887%2CGO:0006914%2CGO:0030133%2CGO:0043332%2CGO:0070273
yeast_chr14_9_03	BIO	PCR_product	112126	112453	.	+	.	Name=YNL272C_amp1v1;ID=YNL272C_amp1v1
yeast_chr14_9_03	BIO	tag	111263	111287	.	+	.	Name=YNL273W_3096;ID=YNL273W_3096
yeast_chr14_9_03	BIO	tag	111788	111815	.	+	.	Name=YNL273W_3621;ID=YNL273W_3621
yeast_chr14_9_03	BIO	restriction_enzyme_recognition_site	116095	116103	-3.754	+	.	Name=BstEII_116095;ID=BstEII_116095
yeast_chr14_9_03	BIO	PCR_product	118204	118573	.	+	.	Name=YNL271C_amp3v1;ID=YNL271C_amp3v1
yeast_chr14_9_03	BIO	tag	115630	115657	.	+	.	Name=YNL271C_790;ID=YNL271C_790
yeast_chr14_9_03	BIO	PCR_product	119866	120292	.	+	.	Name=YNL271C_amp4v1;ID=YNL271C_amp4v1
yeast_chr14_9_03	BIO	PCR_product	115231	115657	.	+	.	Name=YNL271C_amp1v1;ID=YNL271C_amp1v1
yeast_chr14_9_03	SGD	CDS	114841	120702	.	-	.	Name=YNL271C_CDS;ID=YNL271C_CDS;Parent=YNL271C
yeast_chr14_9_03	BIO	tag	117337	117364	.	+	.	Name=YNL271C_2497;ID=YNL271C_2497
yeast_chr14_9_03	BIO	chunk	116079	123481	.	+	.	Name=yeast_chr14_3_26.D4;ID=yeast_chr14_3_26.D4
yeast_chr14_9_03	BIO	tag	116761	116788	.	+	.	Name=YNL271C_1921;ID=YNL271C_1921
yeast_chr14_9_03	BIO	PCR_product	116396	116695	.	+	.	Name=YNL271C_amp2v1;ID=YNL271C_amp2v1
yeast_chr14_9_03	SGD	gene	114841	120702	.	-	.	Name=YNL271C;ID=YNL271C;Alias=BNI1%2CPPF3%2CSHE5;Note=Formin%2C nucleates the formation of linear actin filaments%2C involved in cell processes such as budding and mitotic spindle orientation which require the formation of polarized actin cables%2C functionally redundant with BNR1;Ontology_term=GO:0000131%2CGO:0000132%2CGO:0000133%2CGO:0001950%2CGO:0005522%2CGO:0005884%2CGO:0005934%2CGO:0005935%2CGO:0043332%2CGO:0045010%2CGO:0051016%2CGO:0070649%2CGO:0071519
yeast_chr14_9_03	BIO	tag	118546	118573	.	+	.	Name=YNL271C_3706;ID=YNL271C_3706
yeast_chr14_9_03	BIO	site_specific_recombination_target_region	114804	114837	.	+	.	Name=loxPsym_3_3_YNL271C;ID=loxPsym_3_3_YNL271C
yeast_chr14_9_03	BIO	tag	120265	120292	.	+	.	Name=YNL271C_5425;ID=YNL271C_5425
yeast_chr14_9_03	BIO	tag	116668	116695	.	+	.	Name=YNL271C_1828;ID=YNL271C_1828
yeast_chr14_9_03	BIO	tag	115231	115258	.	+	.	Name=YNL271C_391;ID=YNL271C_391
yeast_chr14_9_03	BIO	tag	116941	116968	.	+	.	Name=YNL271C_2101;ID=YNL271C_2101
yeast_chr14_9_03	BIO	tag	116986	117013	.	+	.	Name=YNL271C_2146;ID=YNL271C_2146
yeast_chr14_9_03	BIO	PCR_product	116761	116968	.	+	.	Name=YNL271C_amp5v1;ID=YNL271C_amp5v1
yeast_chr14_9_03	BIO	tag	118204	118231	.	+	.	Name=YNL271C_3364;ID=YNL271C_3364
yeast_chr14_9_03	BIO	tag	119866	119893	.	+	.	Name=YNL271C_5026;ID=YNL271C_5026
yeast_chr14_9_03	BIO	PCR_product	116986	117364	.	+	.	Name=YNL271C_amp6v1;ID=YNL271C_amp6v1
yeast_chr14_9_03	BIO	PCR_product	121598	121817	.	+	.	Name=YNL270C_amp1v1;ID=YNL270C_amp1v1
yeast_chr14_9_03	BIO	megachunk	122567	153778	.	+	.	Name=yeast_chr14_3_26.E;ID=yeast_chr14_3_26.E
yeast_chr14_9_03	BIO	tag	122102	122129	.	+	.	Name=YNL270C_811;ID=YNL270C_811
yeast_chr14_9_03	BIO	chunk	122567	131187	.	+	.	Name=yeast_chr14_3_26.E1;ID=yeast_chr14_3_26.E1
yeast_chr14_9_03	BIO	PCR_product	121727	122129	.	+	.	Name=YNL270C_amp2v1;ID=YNL270C_amp2v1
yeast_chr14_9_03	SGD	gene	123051	123446	.	+	.	Name=YNL269W;ID=YNL269W;Alias=BSC4;Note=Protein of unknown function%2C ORF exhibits genomic organization compatible with a translational readthrough-dependent mode of expression%3B readthrough is increased upon depletion of Sup35p;Ontology_term=GO:0003674%2CGO:0005575%2CGO:0008150
yeast_chr14_9_03	SGD	gene	121292	123013	.	-	.	Name=YNL270C;ID=YNL270C;Alias=ALP1%2CAPL1;Note=Arginine transporter%3B expression is normally very low and it is unclear what conditions would induce significant expression;Ontology_term=GO:0005886%2CGO:0015174%2CGO:0015802%2CGO:0016021
yeast_chr14_9_03	BIO	restriction_enzyme_recognition_site	122567	122581	-4.119	+	.	Name=SfiI_122568;ID=SfiI_122568
yeast_chr14_9_03	SGD	CDS	123051	123446	.	+	.	Name=YNL269W_CDS;ID=YNL269W_CDS;Parent=YNL269W
yeast_chr14_9_03	SGD	CDS	121292	123013	.	-	.	Name=YNL270C_CDS;ID=YNL270C_CDS;Parent=YNL270C
yeast_chr14_9_03	BIO	tag	121598	121625	.	+	.	Name=YNL270C_307;ID=YNL270C_307
yeast_chr14_9_03	BIO	site_specific_recombination_target_region	123450	123483	.	+	.	Name=loxPsym_3_3_YNL269W;ID=loxPsym_3_3_YNL269W
yeast_chr14_9_03	BIO	tag	121790	121817	.	+	.	Name=YNL270C_499;ID=YNL270C_499
yeast_chr14_9_03	BIO	tag	121727	121754	.	+	.	Name=YNL270C_436;ID=YNL270C_436
yeast_chr14_9_03	BIO	PCR_product	124761	124933	.	+	.	Name=YNL268W_amp2v1;ID=YNL268W_amp2v1
yeast_chr14_9_03	BIO	PCR_product	127009	127235	.	+	.	Name=YNL267W_amp1v1;ID=YNL267W_amp1v1
yeast_chr14_9_03	BIO	stop_retained_variant	125769	125771	.	+	.	Name=YNL268W_*1834*;ID=YNL268W_*1834*;Parent=YNL268W
yeast_chr14_9_03	SGD	CDS	126298	129498	.	+	.	Name=YNL267W_CDS;ID=YNL267W_CDS;Parent=YNL267W
yeast_chr14_9_03	SGD	CDS	123936	125771	.	+	.	Name=YNL268W_CDS;ID=YNL268W_CDS;Parent=YNL268W
yeast_chr14_9_03	SGD	gene	129665	130084	.	+	.	Name=YNL266W;ID=YNL266W;Note=Dubious open reading frame unlikely to encode a protein%2C based on available experimental and comparative sequence data%3B partially overlaps the verified ORF IST1/YNL265C;Ontology_term=GO:0003674%2CGO:0005575%2CGO:0008150
yeast_chr14_9_03	SGD	gene	129700	130596	.	-	.	Name=YNL265C;ID=YNL265C;Alias=IST1;Note=Protein with a positive role in the multivesicular body sorting pathway%3B functions and forms a complex with Did2p%3B recruitment to endosomes is mediated by the Vps2p-Vps24p subcomplex of ESCRT-III%3B also interacts with Vps4p;Ontology_term=GO:0003674%2CGO:0005737%2CGO:0005768%2CGO:0032511
yeast_chr14_9_03	SGD	gene	123936	125771	.	+	.	Name=YNL268W;ID=YNL268W;Alias=LYP1;Note=Lysine permease%3B one of three amino acid permeases (Alp1p%2C Can1p%2C Lyp1p) responsible for uptake of cationic amino acids;Ontology_term=GO:0005739%2CGO:0005886%2CGO:0015174%2CGO:0015802%2CGO:0016021
yeast_chr14_9_03	SGD	gene	126298	129498	.	+	.	Name=YNL267W;ID=YNL267W;Alias=PIK1%2CPIK120%2CPIK41;Note=Phosphatidylinositol 4-kinase%3B catalyzes first step in the biosynthesis of phosphatidylinositol-4%2C5-biphosphate%3B may control cytokinesis through the actin cytoskeleton;Ontology_term=GO:0004430%2CGO:0005634%2CGO:0005802%2CGO:0046854
yeast_chr14_9_03	BIO	deletion	130569	130570	.	+	.	Name=YNL265C_mRNA_intron_deletion;ID=YNL265C_mRNA_intron_deletion
yeast_chr14_9_03	SGD	mRNA	129700	130596	.	-	.	Name=YNL265C_mRNA;ID=YNL265C_mRNA;Parent=YNL265C
yeast_chr14_9_03	SGD	CDS	129700	130596	.	-	.	Name=YNL265C_mRNA_CDS_1;ID=YNL265C_mRNA_CDS_1;Parent=YNL265C_mRNA
yeast_chr14_9_03	BIO	PCR_product	128290	128693	.	+	.	Name=YNL267W_amp3v1;ID=YNL267W_amp3v1
yeast_chr14_9_03	SGD	CDS	129665	130084	.	+	.	Name=YNL266W_CDS;ID=YNL266W_CDS;Parent=YNL266W
yeast_chr14_9_03	BIO	PCR_product	124353	124672	.	+	.	Name=YNL268W_amp1v1;ID=YNL268W_amp1v1
yeast_chr14_9_03	BIO	PCR_product	129142	129308	.	+	.	Name=YNL267W_amp2v1;ID=YNL267W_amp2v1
yeast_chr14_9_03	BIO	restriction_enzyme_recognition_site	131161	131175	-4.119	+	.	Name=SfiI_131162;ID=SfiI_131162
yeast_chr14_9_03	BIO	tag	133007	133034	.	+	.	Name=YNL263C_763;ID=YNL263C_763
yeast_chr14_9_03	SGD	CDS	130912	131964	.	-	.	Name=YNL264C_CDS;ID=YNL264C_CDS;Parent=YNL264C
yeast_chr14_9_03	SGD	gene	130912	131964	.	-	.	Name=YNL264C;ID=YNL264C;Alias=PDR17%2CISS1%2CSFH4;Note=Phosphatidylinositol transfer protein (PITP)%2C downregulates Plb1p-mediated turnover of phosphatidylcholine%2C found in the cytosol and microsomes%2C homologous to Pdr16p%2C deletion affects phospholipid composition;Ontology_term=GO:0005737%2CGO:0005768%2CGO:0008526%2CGO:0008654%2CGO:0015914%2CGO:0042493
yeast_chr14_9_03	SGD	gene	132245	133189	.	-	.	Name=YNL263C;ID=YNL263C;Alias=YIF1;Note=Integral membrane protein required for the fusion of ER-derived COPII transport vesicles with the Golgi%3B interacts with Yip1p and Yos1p%3B localizes to the Golgi%2C the ER%2C and COPII vesicles%3B homolog of human YIPF3;Ontology_term=GO:0003674%2CGO:0005789%2CGO:0006888%2CGO:0016021%2CGO:0030134%2CGO:0030173
yeast_chr14_9_03	SGD	gene	133561	140229	.	+	.	Name=YNL262W;ID=YNL262W;Alias=POL2%2CDUN2;Note=Catalytic subunit of DNA polymerase (II) epsilon%2C a chromosomal DNA replication polymerase that exhibits processivity and proofreading exonuclease activity%3B also involved in DNA synthesis during DNA repair%3B interacts extensively with Mrc1p;Ontology_term=GO:0000731%2CGO:0003690%2CGO:0003887%2CGO:0005657%2CGO:0006272%2CGO:0006273%2CGO:0006289%2CGO:0006298%2CGO:0006303%2CGO:0006348%2CGO:0007064%2CGO:0008622%2CGO:0033260
yeast_chr14_9_03	BIO	PCR_product	132605	133034	.	+	.	Name=YNL263C_amp1v1;ID=YNL263C_amp1v1
yeast_chr14_9_03	BIO	chunk	131148	139952	.	+	.	Name=yeast_chr14_3_26.E2;ID=yeast_chr14_3_26.E2
yeast_chr14_9_03	BIO	PCR_product	131132	131578	.	+	.	Name=YNL264C_amp1v1;ID=YNL264C_amp1v1
yeast_chr14_9_03	SGD	CDS	133561	140229	.	+	.	Name=YNL262W_CDS;ID=YNL262W_CDS;Parent=YNL262W
yeast_chr14_9_03	BIO	tag	132605	132632	.	+	.	Name=YNL263C_361;ID=YNL263C_361
yeast_chr14_9_03	SGD	CDS	132245	133189	.	-	.	Name=YNL263C_CDS;ID=YNL263C_CDS;Parent=YNL263C
yeast_chr14_9_03	BIO	site_specific_recombination_target_region	130875	130908	.	+	.	Name=loxPsym_3_3_YNL264C;ID=loxPsym_3_3_YNL264C
yeast_chr14_9_03	BIO	tag	131551	131578	.	+	.	Name=YNL264C_640;ID=YNL264C_640
yeast_chr14_9_03	BIO	tag	137322	137349	.	+	.	Name=YNL262W_3762;ID=YNL262W_3762
yeast_chr14_9_03	BIO	PCR_product	137880	138135	.	+	.	Name=YNL262W_amp2v1;ID=YNL262W_amp2v1
yeast_chr14_9_03	BIO	tag	134244	134271	.	+	.	Name=YNL262W_684;ID=YNL262W_684
yeast_chr14_9_03	BIO	tag	138471	138498	.	+	.	Name=YNL262W_4911;ID=YNL262W_4911
yeast_chr14_9_03	BIO	PCR_product	133821	134271	.	+	.	Name=YNL262W_amp1v1;ID=YNL262W_amp1v1
yeast_chr14_9_03	BIO	PCR_product	140652	141135	.	+	.	Name=YNL261W_amp1v1;ID=YNL261W_amp1v1
yeast_chr14_9_03	BIO	PCR_product	136896	137349	.	+	.	Name=YNL262W_amp4v1;ID=YNL262W_amp4v1
yeast_chr14_9_03	BIO	tag	138894	138921	.	+	.	Name=YNL262W_5334;ID=YNL262W_5334
yeast_chr14_9_03	BIO	PCR_product	138471	138921	.	+	.	Name=YNL262W_amp3v1;ID=YNL262W_amp3v1
yeast_chr14_9_03	BIO	chunk	139913	146644	.	+	.	Name=yeast_chr14_3_26.E3;ID=yeast_chr14_3_26.E3
yeast_chr14_9_03	BIO	tag	135198	135225	.	+	.	Name=YNL262W_1638;ID=YNL262W_1638
yeast_chr14_9_03	BIO	tag	140079	140106	.	+	.	Name=YNL262W_6519;ID=YNL262W_6519
yeast_chr14_9_03	BIO	tag	136896	136923	.	+	.	Name=YNL262W_3336;ID=YNL262W_3336
yeast_chr14_9_03	BIO	PCR_product	134958	135225	.	+	.	Name=YNL262W_amp6v1;ID=YNL262W_amp6v1
yeast_chr14_9_03	BIO	tag	136485	136512	.	+	.	Name=YNL262W_2925;ID=YNL262W_2925
yeast_chr14_9_03	SGD	gene	140449	141888	.	+	.	Name=YNL261W;ID=YNL261W;Alias=ORC5;Note=Subunit of the origin recognition complex%2C which directs DNA replication by binding to replication origins and is also involved in transcriptional silencing;Ontology_term=GO:0003688%2CGO:0005524%2CGO:0005656%2CGO:0005664%2CGO:0006267%2CGO:0006270%2CGO:0030466%2CGO:0031261%2CGO:0031938
yeast_chr14_9_03	BIO	tag	133821	133848	.	+	.	Name=YNL262W_261;ID=YNL262W_261
yeast_chr14_9_03	BIO	tag	136764	136791	.	+	.	Name=YNL262W_3204;ID=YNL262W_3204
yeast_chr14_9_03	BIO	tag	138108	138135	.	+	.	Name=YNL262W_4548;ID=YNL262W_4548
yeast_chr14_9_03	BIO	PCR_product	139668	140106	.	+	.	Name=YNL262W_amp5v1;ID=YNL262W_amp5v1
yeast_chr14_9_03	BIO	restriction_enzyme_recognition_site	139930	139935	-4.173	+	.	Name=BsoBI_139931;ID=BsoBI_139931
yeast_chr14_9_03	BIO	tag	134958	134985	.	+	.	Name=YNL262W_1398;ID=YNL262W_1398
yeast_chr14_9_03	BIO	tag	140652	140679	.	+	.	Name=YNL261W_204;ID=YNL261W_204
yeast_chr14_9_03	SGD	CDS	140449	141888	.	+	.	Name=YNL261W_CDS;ID=YNL261W_CDS;Parent=YNL261W
yeast_chr14_9_03	BIO	tag	137880	137907	.	+	.	Name=YNL262W_4320;ID=YNL262W_4320
yeast_chr14_9_03	BIO	PCR_product	136485	136791	.	+	.	Name=YNL262W_amp7v1;ID=YNL262W_amp7v1
yeast_chr14_9_03	BIO	tag	139668	139695	.	+	.	Name=YNL262W_6108;ID=YNL262W_6108
yeast_chr14_9_03	BIO	PCR_product	143528	143960	.	+	.	Name=YNL258C_amp2v1;ID=YNL258C_amp2v1
yeast_chr14_9_03	BIO	tag	142274	142301	.	+	.	Name=YNL260C_67;ID=YNL260C_67
yeast_chr14_9_03	SGD	CDS	143492	145756	.	-	.	Name=YNL258C_CDS;ID=YNL258C_CDS;Parent=YNL258C
yeast_chr14_9_03	BIO	PCR_product	142274	142655	.	+	.	Name=YNL260C_amp1v1;ID=YNL260C_amp1v1
yeast_chr14_9_03	BIO	tag	143528	143555	.	+	.	Name=YNL258C_37;ID=YNL258C_37
yeast_chr14_9_03	BIO	tag	141108	141135	.	+	.	Name=YNL261W_660;ID=YNL261W_660
yeast_chr14_9_03	BIO	coding_sequence_variant	143198	143206	.	+	.	Name=BsoBI_143202_CSG_removed;ID=BsoBI_143202_CSG_removed
yeast_chr14_9_03	BIO	tag	142628	142655	.	+	.	Name=YNL260C_421;ID=YNL260C_421
yeast_chr14_9_03	SGD	gene	143027	143248	.	-	.	Name=YNL259C;ID=YNL259C;Alias=ATX1;Note=Cytosolic copper metallochaperone that transports copper to the secretory vesicle copper transporter Ccc2p for eventual insertion into Fet3p%2C which is a multicopper oxidase required for high-affinity iron uptake;Ontology_term=GO:0005829%2CGO:0006825%2CGO:0006879%2CGO:0016531%2CGO:0034599
yeast_chr14_9_03	SGD	gene	143492	145756	.	-	.	Name=YNL258C;ID=YNL258C;Alias=DSL1%2CRNS1;Note=Peripheral membrane protein needed for Golgi-to-ER retrograde traffic%3B forms a complex with Sec39p and Tip20p that interacts with ER SNAREs Sec20p and Use1p%3B component of the ER target site that interacts with coatomer%3B interacts with Cin5p;Ontology_term=GO:0003674%2CGO:0005634%2CGO:0005777%2CGO:0005783%2CGO:0006890%2CGO:0032581%2CGO:0070939
yeast_chr14_9_03	SGD	CDS	142208	142804	.	-	.	Name=YNL260C_CDS;ID=YNL260C_CDS;Parent=YNL260C
yeast_chr14_9_03	SGD	gene	142208	142804	.	-	.	Name=YNL260C;ID=YNL260C;Note=Putative protein of unknown function with similarity to a human protein overexpressed in oral cancers%3B essential gene with defects in anaerobic and filamentous growth%3B localizes to the nucleus and cytoplasm;Ontology_term=GO:0003674%2CGO:0005634%2CGO:0005737%2CGO:0008150
yeast_chr14_9_03	SGD	CDS	143027	143248	.	-	.	Name=YNL259C_CDS;ID=YNL259C_CDS;Parent=YNL259C
yeast_chr14_9_03	BIO	site_specific_recombination_target_region	142990	143023	.	+	.	Name=loxPsym_3_3_YNL259C;ID=loxPsym_3_3_YNL259C
yeast_chr14_9_03	BIO	tag	149351	149378	.	+	.	Name=YNL257C_3304;ID=YNL257C_3304
yeast_chr14_9_03	BIO	tag	146969	146996	.	+	.	Name=YNL257C_922;ID=YNL257C_922
yeast_chr14_9_03	BIO	PCR_product	146969	147314	.	+	.	Name=YNL257C_amp1v1;ID=YNL257C_amp1v1
yeast_chr14_9_03	BIO	PCR_product	145178	145646	.	+	.	Name=YNL258C_amp1v1;ID=YNL258C_amp1v1
yeast_chr14_9_03	BIO	PCR_product	149351	149627	.	+	.	Name=YNL257C_amp2v1;ID=YNL257C_amp2v1
yeast_chr14_9_03	SGD	CDS	146048	149737	.	-	.	Name=YNL257C_CDS;ID=YNL257C_CDS;Parent=YNL257C
yeast_chr14_9_03	BIO	tag	145619	145646	.	+	.	Name=YNL258C_2128;ID=YNL258C_2128
yeast_chr14_9_03	BIO	tag	145178	145205	.	+	.	Name=YNL258C_1687;ID=YNL258C_1687
yeast_chr14_9_03	BIO	tag	143933	143960	.	+	.	Name=YNL258C_442;ID=YNL258C_442
yeast_chr14_9_03	BIO	tag	148613	148640	.	+	.	Name=YNL257C_2566;ID=YNL257C_2566
yeast_chr14_9_03	BIO	tag	147287	147314	.	+	.	Name=YNL257C_1240;ID=YNL257C_1240
yeast_chr14_9_03	BIO	chunk	146605	153778	.	+	.	Name=yeast_chr14_3_26.E4;ID=yeast_chr14_3_26.E4
yeast_chr14_9_03	BIO	PCR_product	150669	151110	.	+	.	Name=YNL256W_amp1v1;ID=YNL256W_amp1v1
yeast_chr14_9_03	SGD	CDS	150040	152514	.	+	.	Name=YNL256W_CDS;ID=YNL256W_CDS;Parent=YNL256W
yeast_chr14_9_03	SGD	gene	146048	149737	.	-	.	Name=YNL257C;ID=YNL257C;Alias=SIP3;Note=Protein that activates transcription through interaction with DNA-bound Snf1p%2C C-terminal region has a putative leucine zipper motif%3B potential Cdc28p substrate;Ontology_term=GO:0003712%2CGO:0016021%2CGO:0045944
yeast_chr14_9_03	SGD	gene	150040	152514	.	+	.	Name=YNL256W;ID=YNL256W;Alias=FOL1;Note=Multifunctional enzyme of the folic acid biosynthesis pathway%2C has dihydropteroate synthetase%2C dihydro-6-hydroxymethylpterin pyrophosphokinase%2C and dihydroneopterin aldolase activities;Ontology_term=GO:0003848%2CGO:0004150%2CGO:0004156%2CGO:0005737%2CGO:0005739%2CGO:0005740%2CGO:0009396
yeast_chr14_9_03	BIO	tag	150669	150696	.	+	.	Name=YNL256W_630;ID=YNL256W_630
yeast_chr14_9_03	BIO	tag	148364	148391	.	+	.	Name=YNL257C_2317;ID=YNL257C_2317
yeast_chr14_9_03	BIO	tag	149600	149627	.	+	.	Name=YNL257C_3553;ID=YNL257C_3553
yeast_chr14_9_03	BIO	coding_sequence_variant	148823	148834	.	+	.	Name=BaeI_148825_DTQV_removed;ID=BaeI_148825_DTQV_removed
yeast_chr14_9_03	BIO	coding_sequence_variant	146072	146077	.	+	.	Name=BsoBI_146073_LE_removed;ID=BsoBI_146073_LE_removed
yeast_chr14_9_03	BIO	PCR_product	147764	148178	.	+	.	Name=YNL257C_amp3v1;ID=YNL257C_amp3v1
yeast_chr14_9_03	BIO	site_specific_recombination_target_region	146011	146044	.	+	.	Name=loxPsym_3_3_YNL257C;ID=loxPsym_3_3_YNL257C
yeast_chr14_9_03	BIO	tag	148151	148178	.	+	.	Name=YNL257C_2104;ID=YNL257C_2104
yeast_chr14_9_03	BIO	PCR_product	148364	148640	.	+	.	Name=YNL257C_amp4v1;ID=YNL257C_amp4v1
yeast_chr14_9_03	BIO	restriction_enzyme_recognition_site	146621	146629	-3.854	+	.	Name=BstEII_146622;ID=BstEII_146622
yeast_chr14_9_03	BIO	coding_sequence_variant	147512	147523	.	+	.	Name=BaeI_147514_TSVS_removed;ID=BaeI_147514_TSVS_removed
yeast_chr14_9_03	BIO	tag	147764	147791	.	+	.	Name=YNL257C_1717;ID=YNL257C_1717
yeast_chr14_9_03	SGD	CDS	153528	154733	.	-	.	Name=YNL254C_CDS;ID=YNL254C_CDS;Parent=YNL254C
yeast_chr14_9_03	BIO	megachunk	152866	183953	.	+	.	Name=yeast_chr14_3_26.F;ID=yeast_chr14_3_26.F
yeast_chr14_9_03	BIO	tag	151341	151368	.	+	.	Name=YNL256W_1302;ID=YNL256W_1302
yeast_chr14_9_03	BIO	chunk	152866	161318	.	+	.	Name=yeast_chr14_3_26.F1;ID=yeast_chr14_3_26.F1
yeast_chr14_9_03	BIO	tag	151083	151110	.	+	.	Name=YNL256W_1044;ID=YNL256W_1044
yeast_chr14_9_03	SGD	gene	153528	154733	.	-	.	Name=YNL254C;ID=YNL254C;Alias=RTC4;Note=Protein of unknown function%3B null mutation suppresses cdc13-1 temperature sensitivity%3B (GFP)-fusion protein localizes to both the cytoplasm and the nucleus;Ontology_term=GO:0003674%2CGO:0005634%2CGO:0005737%2CGO:0008150
yeast_chr14_9_03	SGD	gene	152780	153241	.	-	.	Name=YNL255C;ID=YNL255C;Alias=GIS2;Note=Translational activator for mRNAs with internal ribosome entry sites%3B associates with polysomes and binds to a specific subset of mRNAs%3B ortholog of human ZNF9/CNBP%2C a gene involved in myotonic dystrophy type 2;Ontology_term=GO:0003697%2CGO:0003729%2CGO:0005737%2CGO:0042788%2CGO:0045182%2CGO:0045727
yeast_chr14_9_03	BIO	PCR_product	151341	151722	.	+	.	Name=YNL256W_amp2v1;ID=YNL256W_amp2v1
yeast_chr14_9_03	BIO	site_specific_recombination_target_region	152743	152776	.	+	.	Name=loxPsym_3_3_YNL255C;ID=loxPsym_3_3_YNL255C
yeast_chr14_9_03	BIO	site_specific_recombination_target_region	153491	153524	.	+	.	Name=loxPsym_3_3_YNL254C;ID=loxPsym_3_3_YNL254C
yeast_chr14_9_03	BIO	tag	151695	151722	.	+	.	Name=YNL256W_1656;ID=YNL256W_1656
yeast_chr14_9_03	BIO	stop_retained_variant	152780	152782	.	+	.	Name=YNL255C_*1*;ID=YNL255C_*1*;Parent=YNL255C
yeast_chr14_9_03	SGD	CDS	152780	153241	.	-	.	Name=YNL255C_CDS;ID=YNL255C_CDS;Parent=YNL255C
yeast_chr14_9_03	BIO	restriction_enzyme_recognition_site	152864	152878	-4.119	+	.	Name=SfiI_152865;ID=SfiI_152865
yeast_chr14_9_03	BIO	tag	153759	153786	.	+	.	Name=YNL254C_232;ID=YNL254C_232
yeast_chr14_9_03	BIO	PCR_product	158323	158563	.	+	.	Name=YNL251C_amp1v1;ID=YNL251C_amp1v1
yeast_chr14_9_03	SGD	CDS	158107	159834	.	-	.	Name=YNL251C_CDS;ID=YNL251C_CDS;Parent=YNL251C
yeast_chr14_9_03	SGD	ARS	155053	155290	.	+	.	Name=ARS1411;ID=ARS1411;Alias=ARSXIV-170;Note=ARS activated in late S phase
yeast_chr14_9_03	BIO	tag	155652	155679	.	+	.	Name=YNL253W_150;ID=YNL253W_150
yeast_chr14_9_03	BIO	tag	158536	158563	.	+	.	Name=YNL251C_430;ID=YNL251C_430
yeast_chr14_9_03	BIO	PCR_product	157017	157383	.	+	.	Name=YNL252C_amp1v1;ID=YNL252C_amp1v1
yeast_chr14_9_03	BIO	PCR_product	159325	159580	.	+	.	Name=YNL251C_amp2v1;ID=YNL251C_amp2v1
yeast_chr14_9_03	BIO	PCR_product	155652	155964	.	+	.	Name=YNL253W_amp1v1;ID=YNL253W_amp1v1
yeast_chr14_9_03	BIO	tag	157356	157383	.	+	.	Name=YNL252C_397;ID=YNL252C_397
yeast_chr14_9_03	BIO	tag	159553	159580	.	+	.	Name=YNL251C_1447;ID=YNL251C_1447
yeast_chr14_9_03	BIO	tag	158323	158350	.	+	.	Name=YNL251C_217;ID=YNL251C_217
yeast_chr14_9_03	SGD	CDS	156960	157805	.	-	.	Name=YNL252C_CDS;ID=YNL252C_CDS;Parent=YNL252C
yeast_chr14_9_03	BIO	tag	154110	154137	.	+	.	Name=YNL254C_583;ID=YNL254C_583
yeast_chr14_9_03	SGD	gene	155503	156771	.	+	.	Name=YNL253W;ID=YNL253W;Alias=TEX1;Note=Protein involved in mRNA export%2C component of the transcription export (TREX) complex;Ontology_term=GO:0000346%2CGO:0003674%2CGO:0006406
yeast_chr14_9_03	SGD	gene	156960	157805	.	-	.	Name=YNL252C;ID=YNL252C;Alias=MRPL17%2CMRPL30;Note=Mitochondrial ribosomal protein of the large subunit;Ontology_term=GO:0003735%2CGO:0005739%2CGO:0005762%2CGO:0032543
yeast_chr14_9_03	SGD	gene	158107	159834	.	-	.	Name=YNL251C;ID=YNL251C;Alias=NRD1;Note=RNA-binding protein%2C subunit of Nrd1 complex (Nrd1p-Nab3p-Sen1p)%3B complex mediates termination of snoRNAs and cryptic unstable transcripts (CUTs)%3B interacts with the C-terminal domain of the RNA polymerase II large subunit (Rpo21p)%2C preferentially at phosphorylated Ser5%3B H3K4 trimethylation of transcribed regions by Set1p enhances recruitment of Nrd1p to those sites%3B required for 3' end maturation of nonpolyadenylated RNAs;Ontology_term=GO:0000176%2CGO:0001068%2CGO:0003723%2CGO:0005634%2CGO:0030847%2CGO:0035649
yeast_chr14_9_03	BIO	tag	159325	159352	.	+	.	Name=YNL251C_1219;ID=YNL251C_1219
yeast_chr14_9_03	BIO	PCR_product	153759	154137	.	+	.	Name=YNL254C_amp1v1;ID=YNL254C_amp1v1
yeast_chr14_9_03	BIO	deletion	156774	156775	.	+	.	Name=loxPsym_3_3_YNL253W_deletion;ID=loxPsym_3_3_YNL253W_deletion
yeast_chr14_9_03	BIO	site_specific_recombination_target_region	156923	156956	.	+	.	Name=loxPsym_3_3_YNL252C;ID=loxPsym_3_3_YNL252C
yeast_chr14_9_03	BIO	tag	157017	157044	.	+	.	Name=YNL252C_58;ID=YNL252C_58
yeast_chr14_9_03	BIO	tag	155937	155964	.	+	.	Name=YNL253W_435;ID=YNL253W_435
yeast_chr14_9_03	SGD	CDS	155503	156771	.	+	.	Name=YNL253W_CDS;ID=YNL253W_CDS;Parent=YNL253W
yeast_chr14_9_03	BIO	tag	162623	162650	.	+	.	Name=YNL250W_1695;ID=YNL250W_1695
yeast_chr14_9_03	BIO	tag	161258	161285	.	+	.	Name=YNL250W_330;ID=YNL250W_330
yeast_chr14_9_03	BIO	tag	161072	161096	.	+	.	Name=YNL250W_144;ID=YNL250W_144
yeast_chr14_9_03	SGD	CDS	160929	164867	.	+	.	Name=YNL250W_CDS;ID=YNL250W_CDS;Parent=YNL250W
yeast_chr14_9_03	BIO	tag	162272	162299	.	+	.	Name=YNL250W_1344;ID=YNL250W_1344
yeast_chr14_9_03	BIO	chunk	161279	167692	.	+	.	Name=yeast_chr14_3_26.F2;ID=yeast_chr14_3_26.F2
yeast_chr14_9_03	SGD	gene	160929	164867	.	+	.	Name=YNL250W;ID=YNL250W;Alias=RAD50;Note=Subunit of MRX complex%2C with Mre11p and Xrs2p%2C involved in processing double-strand DNA breaks in vegetative cells%2C initiation of meiotic DSBs%2C telomere maintenance%2C and nonhomologous end joining;Ontology_term=GO:0000706%2CGO:0000722%2CGO:0000723%2CGO:0000727%2CGO:0003690%2CGO:0003691%2CGO:0004017%2CGO:0005634%2CGO:0005739%2CGO:0006284%2CGO:0006303%2CGO:0007126%2CGO:0016887%2CGO:0030870%2CGO:0032078%2CGO:0042138%2CGO:0042162%2CGO:0043047%2CGO:0051880
yeast_chr14_9_03	BIO	PCR_product	162272	162650	.	+	.	Name=YNL250W_amp3v1;ID=YNL250W_amp3v1
yeast_chr14_9_03	BIO	restriction_enzyme_recognition_site	161295	161303	-3.354	+	.	Name=BstEII_161296;ID=BstEII_161296
yeast_chr14_9_03	BIO	PCR_product	161072	161285	.	+	.	Name=YNL250W_amp2v1;ID=YNL250W_amp2v1
yeast_chr14_9_03	BIO	tag	163829	163856	.	+	.	Name=YNL250W_2901;ID=YNL250W_2901
yeast_chr14_9_03	BIO	PCR_product	165154	165493	.	+	.	Name=YNL249C_amp2v1;ID=YNL249C_amp2v1
yeast_chr14_9_03	BIO	PCR_product	167245	167716	.	+	.	Name=YNL248C_amp1v1;ID=YNL248C_amp1v1
yeast_chr14_9_03	BIO	site_specific_recombination_target_region	164910	164943	.	+	.	Name=loxPsym_3_3_YNL249C;ID=loxPsym_3_3_YNL249C
yeast_chr14_9_03	BIO	site_specific_recombination_target_region	166911	166944	.	+	.	Name=loxPsym_3_3_YNL248C;ID=loxPsym_3_3_YNL248C
yeast_chr14_9_03	BIO	PCR_product	165856	166162	.	+	.	Name=YNL249C_amp1v1;ID=YNL249C_amp1v1
yeast_chr14_9_03	BIO	tag	166135	166162	.	+	.	Name=YNL249C_1189;ID=YNL249C_1189
yeast_chr14_9_03	BIO	tag	167689	167716	.	+	.	Name=YNL248C_742;ID=YNL248C_742
yeast_chr14_9_03	BIO	PCR_product	169568	170036	.	+	.	Name=YNL247W_amp2v1;ID=YNL247W_amp2v1
yeast_chr14_9_03	BIO	tag	169304	169331	.	+	.	Name=YNL247W_843;ID=YNL247W_843
yeast_chr14_9_03	BIO	tag	170009	170036	.	+	.	Name=YNL247W_1548;ID=YNL247W_1548
yeast_chr14_9_03	BIO	chunk	167653	175570	.	+	.	Name=yeast_chr14_3_26.F3;ID=yeast_chr14_3_26.F3
yeast_chr14_9_03	BIO	tag	164075	164102	.	+	.	Name=YNL250W_3147;ID=YNL250W_3147
yeast_chr14_9_03	BIO	tag	165856	165883	.	+	.	Name=YNL249C_910;ID=YNL249C_910
yeast_chr14_9_03	BIO	PCR_product	169304	169676	.	+	.	Name=YNL247W_amp1v1;ID=YNL247W_amp1v1
yeast_chr14_9_03	BIO	tag	164771	164798	.	+	.	Name=YNL250W_3843;ID=YNL250W_3843
yeast_chr14_9_03	SGD	gene	164947	166575	.	-	.	Name=YNL249C;ID=YNL249C;Alias=MPA43;Note=Putative protein of unknown function%3B the authentic%2C non-tagged protein is detected in highly purified mitochondria in high-throughput studies;Ontology_term=GO:0003674%2CGO:0005739%2CGO:0008150
yeast_chr14_9_03	SGD	gene	166948	168195	.	-	.	Name=YNL248C;ID=YNL248C;Alias=RPA49;Note=RNA polymerase I subunit A49;Ontology_term=GO:0003674%2CGO:0005736%2CGO:0006362%2CGO:0008361%2CGO:0042790
yeast_chr14_9_03	SGD	gene	168462	170765	.	+	.	Name=YNL247W;ID=YNL247W;Note=Cysteinyl-tRNA synthetase%3B may interact with ribosomes%2C based on co-purification experiments;Ontology_term=GO:0004817%2CGO:0005737%2CGO:0005840%2CGO:0006423
yeast_chr14_9_03	BIO	tag	165154	165181	.	+	.	Name=YNL249C_208;ID=YNL249C_208
yeast_chr14_9_03	BIO	PCR_product	163829	164102	.	+	.	Name=YNL250W_amp4v1;ID=YNL250W_amp4v1
yeast_chr14_9_03	SGD	CDS	168462	170765	.	+	.	Name=YNL247W_CDS;ID=YNL247W_CDS;Parent=YNL247W
yeast_chr14_9_03	SGD	CDS	164947	166575	.	-	.	Name=YNL249C_CDS;ID=YNL249C_CDS;Parent=YNL249C
yeast_chr14_9_03	BIO	tag	165466	165493	.	+	.	Name=YNL249C_520;ID=YNL249C_520
yeast_chr14_9_03	SGD	CDS	166948	168195	.	-	.	Name=YNL248C_CDS;ID=YNL248C_CDS;Parent=YNL248C
yeast_chr14_9_03	BIO	stop_retained_variant	166948	166950	.	+	.	Name=YNL248C_*1*;ID=YNL248C_*1*;Parent=YNL248C
yeast_chr14_9_03	BIO	tag	164576	164603	.	+	.	Name=YNL250W_3648;ID=YNL250W_3648
yeast_chr14_9_03	BIO	tag	169649	169676	.	+	.	Name=YNL247W_1188;ID=YNL247W_1188
yeast_chr14_9_03	BIO	tag	167245	167272	.	+	.	Name=YNL248C_298;ID=YNL248C_298
yeast_chr14_9_03	BIO	restriction_enzyme_recognition_site	167668	167676	-4.173	+	.	Name=BsoBI_167669;ID=BsoBI_167669
yeast_chr14_9_03	BIO	tag	169568	169595	.	+	.	Name=YNL247W_1107;ID=YNL247W_1107
yeast_chr14_9_03	BIO	PCR_product	164576	164798	.	+	.	Name=YNL250W_amp1v1;ID=YNL250W_amp1v1
yeast_chr14_9_03	BIO	deletion	164870	164871	.	+	.	Name=loxPsym_3_3_YNL250W_deletion;ID=loxPsym_3_3_YNL250W_deletion
yeast_chr14_9_03	BIO	coding_sequence_variant	171614	171619	.	+	.	Name=BsoBI_171615_PG_removed;ID=BsoBI_171615_PG_removed
yeast_chr14_9_03	BIO	tag	171871	171898	.	+	.	Name=YNL245C_34;ID=YNL245C_34
yeast_chr14_9_03	SGD	CDS	172662	172988	.	-	.	Name=YNL244C_CDS;ID=YNL244C_CDS;Parent=YNL244C
yeast_chr14_9_03	SGD	CDS	171838	172377	.	-	.	Name=YNL245C_CDS;ID=YNL245C_CDS;Parent=YNL245C
yeast_chr14_9_03	BIO	PCR_product	171871	172159	.	+	.	Name=YNL245C_amp1v1;ID=YNL245C_amp1v1
yeast_chr14_9_03	BIO	stop_retained_variant	170763	170765	.	+	.	Name=YNL247W_*2302*;ID=YNL247W_*2302*;Parent=YNL247W
yeast_chr14_9_03	BIO	tag	172132	172159	.	+	.	Name=YNL245C_295;ID=YNL245C_295
yeast_chr14_9_03	BIO	deletion	171078	171079	.	+	.	Name=YNL246W_mRNA_intron_deletion;ID=YNL246W_mRNA_intron_deletion
yeast_chr14_9_03	SGD	gene	171047	171841	.	+	.	Name=YNL246W;ID=YNL246W;Alias=VPS75;Note=NAP family histone chaperone%3B binds to histones and Rtt109p%2C stimulating histone acetyltransferase activity%3B possesses nucleosome assembly activity in vitro%3B proposed role in vacuolar protein sorting and in double-strand break repair;Ontology_term=GO:0000785%2CGO:0005634%2CGO:0006303%2CGO:0006334%2CGO:0010698%2CGO:0035066%2CGO:0042393
yeast_chr14_9_03	SGD	gene	171838	172377	.	-	.	Name=YNL245C;ID=YNL245C;Alias=CWC25;Note=Splicing factor required for the first step of pre-mRNA splicing%3B binding to the spliceosome requires Prp2p and Yju2p%3B heat-stable protein%3B has similarity to S. pombe Cwf25p;Ontology_term=GO:0000398%2CGO:0003674%2CGO:0005684
yeast_chr14_9_03	SGD	gene	172662	172988	.	-	.	Name=YNL244C;ID=YNL244C;Alias=SUI1%2CMOF2%2CRFR1;Note=Translation initiation factor eIF1%3B component of a complex involved in recognition of the initiator codon%3B modulates translation accuracy at the initiation phase;Ontology_term=GO:0003743%2CGO:0006413%2CGO:0043614
yeast_chr14_9_03	SGD	mRNA	171047	171841	.	+	.	Name=YNL246W_mRNA;ID=YNL246W_mRNA;Parent=YNL246W
yeast_chr14_9_03	SGD	CDS	171047	171841	.	+	.	Name=YNL246W_mRNA_CDS_1;ID=YNL246W_mRNA_CDS_1;Parent=YNL246W_mRNA
yeast_chr14_9_03	BIO	tag	178283	178310	.	+	.	Name=YNL242W_1434;ID=YNL242W_1434
yeast_chr14_9_03	BIO	PCR_product	176177	176416	.	+	.	Name=YNL243W_amp2v1;ID=YNL243W_amp2v1
yeast_chr14_9_03	BIO	tag	177131	177158	.	+	.	Name=YNL242W_282;ID=YNL242W_282
yeast_chr14_9_03	BIO	tag	179972	179999	.	+	.	Name=YNL242W_3123;ID=YNL242W_3123
yeast_chr14_9_03	BIO	PCR_product	173827	174133	.	+	.	Name=YNL243W_amp1v1;ID=YNL243W_amp1v1
yeast_chr14_9_03	BIO	tag	180035	180062	.	+	.	Name=YNL242W_3186;ID=YNL242W_3186
yeast_chr14_9_03	BIO	PCR_product	174460	174921	.	+	.	Name=YNL243W_amp3v1;ID=YNL243W_amp3v1
yeast_chr14_9_03	SGD	CDS	176850	181628	.	+	.	Name=YNL242W_CDS;ID=YNL242W_CDS;Parent=YNL242W
yeast_chr14_9_03	BIO	site_specific_recombination_target_region	176453	176486	.	+	.	Name=loxPsym_3_3_YNL243W;ID=loxPsym_3_3_YNL243W
yeast_chr14_9_03	BIO	tag	174106	174133	.	+	.	Name=YNL243W_564;ID=YNL243W_564
yeast_chr14_9_03	BIO	coding_sequence_variant	174662	174667	.	+	.	Name=BsoBI_174663_LE_removed;ID=BsoBI_174663_LE_removed
yeast_chr14_9_03	BIO	restriction_enzyme_recognition_site	175547	175555	-3.07	+	.	Name=Bsu36I_175548;ID=Bsu36I_175548
yeast_chr14_9_03	BIO	tag	179303	179330	.	+	.	Name=YNL242W_2454;ID=YNL242W_2454
yeast_chr14_9_03	BIO	chunk	175531	183953	.	+	.	Name=yeast_chr14_3_26.F4;ID=yeast_chr14_3_26.F4
yeast_chr14_9_03	BIO	tag	177914	177941	.	+	.	Name=YNL242W_1065;ID=YNL242W_1065
yeast_chr14_9_03	BIO	PCR_product	179795	179999	.	+	.	Name=YNL242W_amp5v1;ID=YNL242W_amp5v1
yeast_chr14_9_03	BIO	tag	173827	173854	.	+	.	Name=YNL243W_285;ID=YNL243W_285
yeast_chr14_9_03	BIO	tag	176389	176416	.	+	.	Name=YNL243W_2847;ID=YNL243W_2847
yeast_chr14_9_03	SGD	CDS	173543	176449	.	+	.	Name=YNL243W_CDS;ID=YNL243W_CDS;Parent=YNL243W
yeast_chr14_9_03	BIO	tag	179111	179138	.	+	.	Name=YNL242W_2262;ID=YNL242W_2262
yeast_chr14_9_03	BIO	PCR_product	179111	179330	.	+	.	Name=YNL242W_amp4v1;ID=YNL242W_amp4v1
yeast_chr14_9_03	BIO	tag	177533	177560	.	+	.	Name=YNL242W_684;ID=YNL242W_684
yeast_chr14_9_03	SGD	gene	176850	181628	.	+	.	Name=YNL242W;ID=YNL242W;Alias=ATG2%2CAPG2%2CAUT8%2CSPO72;Note=Peripheral membrane protein required for vesicle formation during autophagy%2C pexophagy%2C and the cytoplasm-to-vaucole targeting (Cvt) pathway%3B involved in Atg9p cycling between the phagophore assembly site and mitochondria;Ontology_term=GO:0000045%2CGO:0000407%2CGO:0000422%2CGO:0003674%2CGO:0005737%2CGO:0019898%2CGO:0030242%2CGO:0032258%2CGO:0034727
yeast_chr14_9_03	SGD	gene	173543	176449	.	+	.	Name=YNL243W;ID=YNL243W;Alias=SLA2%2CEND4%2CMOP2;Note=Transmembrane actin-binding protein involved in membrane cytoskeleton assembly and cell polarization%3B adaptor protein that links actin to clathrin and endocytosis%3B present in the actin cortical patch of the emerging bud tip%3B dimer in vivo;Ontology_term=GO:0000131%2CGO:0006887%2CGO:0006897%2CGO:0007015%2CGO:0007121%2CGO:0030479%2CGO:0030674%2CGO:0031505%2CGO:0043332
yeast_chr14_9_03	BIO	PCR_product	180035	180370	.	+	.	Name=YNL242W_amp3v1;ID=YNL242W_amp3v1
yeast_chr14_9_03	BIO	tag	174460	174487	.	+	.	Name=YNL243W_918;ID=YNL243W_918
yeast_chr14_9_03	BIO	tag	179795	179822	.	+	.	Name=YNL242W_2946;ID=YNL242W_2946
yeast_chr14_9_03	BIO	PCR_product	177914	178310	.	+	.	Name=YNL242W_amp2v1;ID=YNL242W_amp2v1
yeast_chr14_9_03	BIO	PCR_product	177131	177560	.	+	.	Name=YNL242W_amp1v1;ID=YNL242W_amp1v1
yeast_chr14_9_03	SGD	ARS	181583	181818	.	+	.	Name=ARS1412;ID=ARS1412;Alias=ARSXIV-196;Note=ARS activated in late S phase
yeast_chr14_9_03	BIO	site_specific_recombination_target_region	181949	181982	.	+	.	Name=loxPsym_3_3_YNL241C;ID=loxPsym_3_3_YNL241C
yeast_chr14_9_03	BIO	megachunk	183047	213572	.	+	.	Name=yeast_chr14_3_26.G;ID=yeast_chr14_3_26.G
yeast_chr14_9_03	BIO	coding_sequence_variant	182211	182219	.	+	.	Name=BstEII_182214_GDH_removed;ID=BstEII_182214_GDH_removed
yeast_chr14_9_03	BIO	tag	182400	182427	.	+	.	Name=YNL241C_415;ID=YNL241C_415
yeast_chr14_9_03	BIO	coding_sequence_variant	182889	182897	.	+	.	Name=BstEII_182892_GNQ_removed;ID=BstEII_182892_GNQ_removed
yeast_chr14_9_03	BIO	tag	182712	182739	.	+	.	Name=YNL241C_727;ID=YNL241C_727
yeast_chr14_9_03	BIO	tag	182076	182103	.	+	.	Name=YNL241C_91;ID=YNL241C_91
yeast_chr14_9_03	BIO	chunk	183047	191057	.	+	.	Name=yeast_chr14_3_26.G1;ID=yeast_chr14_3_26.G1
yeast_chr14_9_03	BIO	coding_sequence_variant	183381	183389	.	+	.	Name=BstEII_183384_GYL_removed;ID=BstEII_183384_GYL_removed
yeast_chr14_9_03	SGD	gene	181986	183503	.	-	.	Name=YNL241C;ID=YNL241C;Alias=ZWF1%2CMET19%2CPOS10;Note=Glucose-6-phosphate dehydrogenase (G6PD)%2C catalyzes the first step of the pentose phosphate pathway%3B involved in adapting to oxidatve stress%3B homolog of the human G6PD which is deficient in patients with hemolytic anemia;Ontology_term=GO:0004345%2CGO:0005737%2CGO:0006740%2CGO:0009051%2CGO:0042542%2CGO:0045013
yeast_chr14_9_03	SGD	CDS	181986	183503	.	-	.	Name=YNL241C_CDS;ID=YNL241C_CDS;Parent=YNL241C
yeast_chr14_9_03	BIO	PCR_product	182400	182739	.	+	.	Name=YNL241C_amp2v1;ID=YNL241C_amp2v1
yeast_chr14_9_03	BIO	tag	182313	182340	.	+	.	Name=YNL241C_328;ID=YNL241C_328
yeast_chr14_9_03	BIO	stop_retained_variant	181986	181988	.	+	.	Name=YNL241C_*1*;ID=YNL241C_*1*;Parent=YNL241C
yeast_chr14_9_03	BIO	PCR_product	182076	182340	.	+	.	Name=YNL241C_amp1v1;ID=YNL241C_amp1v1
yeast_chr14_9_03	BIO	restriction_enzyme_recognition_site	183045	183053	-4.173	+	.	Name=BsoBI_183046;ID=BsoBI_183046
yeast_chr14_9_03	BIO	site_specific_recombination_target_region	190470	190503	.	+	.	Name=loxPsym_3_3_YNL238W;ID=loxPsym_3_3_YNL238W
yeast_chr14_9_03	SGD	CDS	184062	185537	.	-	.	Name=YNL240C_CDS;ID=YNL240C_CDS;Parent=YNL240C
yeast_chr14_9_03	BIO	site_specific_recombination_target_region	187497	187530	.	+	.	Name=loxPsym_3_3_YNL239W;ID=loxPsym_3_3_YNL239W
yeast_chr14_9_03	landmark	region	188022	190466	.	+	.	Name=KEX2;ID=KEX2
yeast_chr14_9_03	BIO	tag	189449	189476	.	+	.	Name=YNL238W_1428;ID=YNL238W_1428
yeast_chr14_9_03	BIO	PCR_product	189158	189476	.	+	.	Name=YNL238W_amp1v1;ID=YNL238W_amp1v1
yeast_chr14_9_03	BIO	tag	190124	190151	.	+	.	Name=YNL238W_2103;ID=YNL238W_2103
yeast_chr14_9_03	BIO	PCR_product	190124	190415	.	+	.	Name=YNL238W_amp2v1;ID=YNL238W_amp2v1
yeast_chr14_9_03	BIO	tag	186875	186902	.	+	.	Name=YNL239W_747;ID=YNL239W_747
yeast_chr14_9_03	BIO	PCR_product	186485	186902	.	+	.	Name=YNL239W_amp1v1;ID=YNL239W_amp1v1
yeast_chr14_9_03	BIO	coding_sequence_variant	184443	184451	.	+	.	Name=BsoBI_184447_TSG_removed;ID=BsoBI_184447_TSG_removed
yeast_chr14_9_03	BIO	tag	190388	190415	.	+	.	Name=YNL238W_2367;ID=YNL238W_2367
yeast_chr14_9_03	SGD	gene	184062	185537	.	-	.	Name=YNL240C;ID=YNL240C;Alias=NAR1;Note=Component of the cytosolic iron-sulfur (FeS) protein assembly machinery%2C required for maturation of cytosolic and nuclear FeS proteins and for normal resistance to oxidative stress%3B homologous to human Narf;Ontology_term=GO:0005829%2CGO:0008901%2CGO:0016020%2CGO:0016226
yeast_chr14_9_03	BIO	tag	184683	184710	.	+	.	Name=YNL240C_622;ID=YNL240C_622
yeast_chr14_9_03	SGD	gene	188022	190466	.	+	.	Name=YNL238W;ID=YNL238W;Alias=KEX2%2CQDS1%2CSRB1%2CVMA45;Note=Subtilisin-like protease (proprotein convertase)%2C a calcium-dependent serine protease involved in the activation of proproteins of the secretory pathway;Ontology_term=GO:0004252%2CGO:0005802%2CGO:0007323
yeast_chr14_9_03	SGD	gene	186129	187493	.	+	.	Name=YNL239W;ID=YNL239W;Alias=LAP3%2CBLH1%2CGAL6%2CYCP1;Note=Cysteine aminopeptidase with homocysteine-thiolactonase activity%3B protects cells against homocysteine toxicity%3B has bleomycin hydrolase activity in vitro%3B transcription is regulated by galactose via Gal4p%3B orthologous to human BLMH;Ontology_term=GO:0000122%2CGO:0000978%2CGO:0003690%2CGO:0003697%2CGO:0003729%2CGO:0005737%2CGO:0005739%2CGO:0008234%2CGO:0043418%2CGO:0046677
yeast_chr14_9_03	BIO	tag	189158	189179	.	+	.	Name=YNL238W_1137;ID=YNL238W_1137
yeast_chr14_9_03	BIO	PCR_product	184683	184947	.	+	.	Name=YNL240C_amp1v1;ID=YNL240C_amp1v1
yeast_chr14_9_03	SGD	CDS	188022	190466	.	+	.	Name=YNL238W_CDS;ID=YNL238W_CDS;Parent=YNL238W
yeast_chr14_9_03	SGD	CDS	186129	187493	.	+	.	Name=YNL239W_CDS;ID=YNL239W_CDS;Parent=YNL239W
yeast_chr14_9_03	BIO	tag	184920	184947	.	+	.	Name=YNL240C_859;ID=YNL240C_859
yeast_chr14_9_03	BIO	tag	186485	186512	.	+	.	Name=YNL239W_357;ID=YNL239W_357
yeast_chr14_9_03	BIO	site_specific_recombination_target_region	192199	192232	.	+	.	Name=loxPsym_3_3_YNL237W;ID=loxPsym_3_3_YNL237W
yeast_chr14_9_03	BIO	tag	193170	193197	.	+	.	Name=YNL236W_579;ID=YNL236W_579
yeast_chr14_9_03	BIO	PCR_product	192834	193266	.	+	.	Name=YNL236W_amp3v1;ID=YNL236W_amp3v1
yeast_chr14_9_03	BIO	tag	192834	192855	.	+	.	Name=YNL236W_243;ID=YNL236W_243
yeast_chr14_9_03	BIO	tag	191376	191403	.	+	.	Name=YNL237W_561;ID=YNL237W_561
yeast_chr14_9_03	BIO	chunk	191018	199812	.	+	.	Name=yeast_chr14_3_26.G2;ID=yeast_chr14_3_26.G2
yeast_chr14_9_03	SGD	CDS	192592	195516	.	+	.	Name=YNL236W_CDS;ID=YNL236W_CDS;Parent=YNL236W
yeast_chr14_9_03	SGD	CDS	190816	192195	.	+	.	Name=YNL237W_CDS;ID=YNL237W_CDS;Parent=YNL237W
yeast_chr14_9_03	BIO	PCR_product	193170	193644	.	+	.	Name=YNL236W_amp1v1;ID=YNL236W_amp1v1
yeast_chr14_9_03	BIO	PCR_product	191043	191403	.	+	.	Name=YNL237W_amp1v1;ID=YNL237W_amp1v1
yeast_chr14_9_03	BIO	tag	191043	191070	.	+	.	Name=YNL237W_228;ID=YNL237W_228
yeast_chr14_9_03	BIO	restriction_enzyme_recognition_site	191032	191040	-3.554	+	.	Name=BstEII_191033;ID=BstEII_191033
yeast_chr14_9_03	SGD	gene	190816	192195	.	+	.	Name=YNL237W;ID=YNL237W;Alias=YTP1;Note=Probable type-III integral membrane protein of unknown function%2C has regions of similarity to mitochondrial electron transport proteins;Ontology_term=GO:0003674%2CGO:0008150%2CGO:0016020%2CGO:0016021
yeast_chr14_9_03	SGD	gene	192592	195516	.	+	.	Name=YNL236W;ID=YNL236W;Alias=SIN4%2CBEL2%2CGAL22%2CMED16%2CRYE1%2CSDI3%2CSSF5%2CSSN4%2CTSF3;Note=Subunit of the RNA polymerase II mediator complex%3B associates with core polymerase subunits to form the RNA polymerase II holoenzyme%3B contributes to both postive and negative transcriptional regulation%3B dispensible for basal transcription;Ontology_term=GO:0000122%2CGO:0001102%2CGO:0045944%2CGO:0051123%2CGO:0070847
yeast_chr14_9_03	BIO	tag	193239	193266	.	+	.	Name=YNL236W_648;ID=YNL236W_648
yeast_chr14_9_03	BIO	PCR_product	197800	198055	.	+	.	Name=YNL233W_amp1v1;ID=YNL233W_amp1v1
yeast_chr14_9_03	BIO	site_specific_recombination_target_region	197179	197212	.	+	.	Name=loxPsym_3_3_YNL234W;ID=loxPsym_3_3_YNL234W
yeast_chr14_9_03	BIO	site_specific_recombination_target_region	200300	200333	.	+	.	Name=loxPsym_3_3_YNL233W;ID=loxPsym_3_3_YNL233W
yeast_chr14_9_03	BIO	tag	198202	198229	.	+	.	Name=YNL233W_585;ID=YNL233W_585
yeast_chr14_9_03	BIO	tag	194304	194331	.	+	.	Name=YNL236W_1713;ID=YNL236W_1713
yeast_chr14_9_03	BIO	restriction_enzyme_recognition_site	199784	199798	-4.119	+	.	Name=SfiI_199785;ID=SfiI_199785
yeast_chr14_9_03	SGD	CDS	200653	201531	.	+	.	Name=YNL232W_CDS;ID=YNL232W_CDS;Parent=YNL232W
yeast_chr14_9_03	BIO	tag	193617	193644	.	+	.	Name=YNL236W_1026;ID=YNL236W_1026
yeast_chr14_9_03	BIO	stop_retained_variant	200294	200296	.	+	.	Name=YNL233W_*2677*;ID=YNL233W_*2677*;Parent=YNL233W
yeast_chr14_9_03	BIO	coding_sequence_variant	199358	199363	.	+	.	Name=BanI_199359_GT_removed;ID=BanI_199359_GT_removed
yeast_chr14_9_03	BIO	tag	198451	198478	.	+	.	Name=YNL233W_834;ID=YNL233W_834
yeast_chr14_9_03	BIO	tag	198790	198817	.	+	.	Name=YNL233W_1173;ID=YNL233W_1173
yeast_chr14_9_03	BIO	chunk	199773	206506	.	+	.	Name=yeast_chr14_3_26.G3;ID=yeast_chr14_3_26.G3
yeast_chr14_9_03	BIO	tag	197800	197827	.	+	.	Name=YNL233W_183;ID=YNL233W_183
yeast_chr14_9_03	BIO	PCR_product	194049	194331	.	+	.	Name=YNL236W_amp2v1;ID=YNL236W_amp2v1
yeast_chr14_9_03	SGD	CDS	195895	197175	.	+	.	Name=YNL234W_CDS;ID=YNL234W_CDS;Parent=YNL234W
yeast_chr14_9_03	BIO	tag	194049	194076	.	+	.	Name=YNL236W_1458;ID=YNL236W_1458
yeast_chr14_9_03	BIO	tag	196101	196128	.	+	.	Name=YNL234W_207;ID=YNL234W_207
yeast_chr14_9_03	BIO	PCR_product	198790	199228	.	+	.	Name=YNL233W_amp3v1;ID=YNL233W_amp3v1
yeast_chr14_9_03	SGD	gene	195210	195641	.	-	.	Name=YNL235C;ID=YNL235C;Note=Dubious open reading frame unlikely to encode a protein%2C based on available experimental and comparative sequence data%3B partially overlaps the verified ORF SIN4/YNL236W%2C a subunit of the mediator complex;Ontology_term=GO:0003674%2CGO:0005575%2CGO:0008150
yeast_chr14_9_03	BIO	tag	198028	198055	.	+	.	Name=YNL233W_411;ID=YNL233W_411
yeast_chr14_9_03	SGD	gene	195895	197175	.	+	.	Name=YNL234W;ID=YNL234W;Note=Protein of unknown function with similarity to globins%3B has a functional heme-binding domain%3B mutant has aneuploidy tolerance%3B transcription induced by stress conditions%3B may be involved in glucose signaling or metabolism%3B regulated by Rgt1;Ontology_term=GO:0005737%2CGO:0008150%2CGO:0020037
yeast_chr14_9_03	SGD	gene	197618	200296	.	+	.	Name=YNL233W;ID=YNL233W;Alias=BNI4;Note=Targeting subunit for Glc7p protein phosphatase%2C localized to the bud neck%2C required for localization of chitin synthase III to the bud neck via interaction with the chitin synthase III regulatory subunit Skt5p;Ontology_term=GO:0000131%2CGO:0000917%2CGO:0005515%2CGO:0005935%2CGO:0005940%2CGO:0006031%2CGO:0008105%2CGO:0032174
yeast_chr14_9_03	SGD	gene	200653	201531	.	+	.	Name=YNL232W;ID=YNL232W;Alias=CSL4%2CSKI4;Note=Exosome non-catalytic core component%3B involved in 3'-5' RNA processing and degradation in both the nucleus and the cytoplasm%3B predicted to contain an S1 RNA binding domain%3B has similarity to human hCsl4p (EXOSC1);Ontology_term=GO:0000176%2CGO:0000177%2CGO:0000467%2CGO:0003674%2CGO:0005634%2CGO:0005737%2CGO:0034427%2CGO:0043628%2CGO:0070478%2CGO:0070481%2CGO:0070651%2CGO:0071035%2CGO:0071038%2CGO:0071042%2CGO:0071051
yeast_chr14_9_03	BIO	tag	199201	199228	.	+	.	Name=YNL233W_1584;ID=YNL233W_1584
yeast_chr14_9_03	SGD	CDS	197618	200296	.	+	.	Name=YNL233W_CDS;ID=YNL233W_CDS;Parent=YNL233W
yeast_chr14_9_03	BIO	PCR_product	198202	198478	.	+	.	Name=YNL233W_amp2v1;ID=YNL233W_amp2v1
yeast_chr14_9_03	SGD	CDS	195210	195641	.	-	.	Name=YNL235C_CDS;ID=YNL235C_CDS;Parent=YNL235C
yeast_chr14_9_03	BIO	tag	196389	196416	.	+	.	Name=YNL234W_495;ID=YNL234W_495
yeast_chr14_9_03	BIO	PCR_product	196101	196416	.	+	.	Name=YNL234W_amp1v1;ID=YNL234W_amp1v1
yeast_chr14_9_03	BIO	site_specific_recombination_target_region	203284	203317	.	+	.	Name=loxPsym_3_3_YNL230C;ID=loxPsym_3_3_YNL230C
yeast_chr14_9_03	BIO	site_specific_recombination_target_region	201714	201747	.	+	.	Name=loxPsym_3_3_YNL231C;ID=loxPsym_3_3_YNL231C
yeast_chr14_9_03	BIO	tag	202462	202489	.	+	.	Name=YNL231C_712;ID=YNL231C_712
yeast_chr14_9_03	BIO	tag	201138	201165	.	+	.	Name=YNL232W_486;ID=YNL232W_486
yeast_chr14_9_03	SGD	CDS	203321	204460	.	-	.	Name=YNL230C_CDS;ID=YNL230C_CDS;Parent=YNL230C
yeast_chr14_9_03	BIO	PCR_product	201138	201486	.	+	.	Name=YNL232W_amp1v1;ID=YNL232W_amp1v1
yeast_chr14_9_03	BIO	stop_retained_variant	203321	203323	.	+	.	Name=YNL230C_*1*;ID=YNL230C_*1*;Parent=YNL230C
yeast_chr14_9_03	BIO	PCR_product	202213	202489	.	+	.	Name=YNL231C_amp1v1;ID=YNL231C_amp1v1
yeast_chr14_9_03	BIO	tag	201459	201486	.	+	.	Name=YNL232W_807;ID=YNL232W_807
yeast_chr14_9_03	SGD	CDS	201751	202806	.	-	.	Name=YNL231C_CDS;ID=YNL231C_CDS;Parent=YNL231C
yeast_chr14_9_03	SGD	gene	203321	204460	.	-	.	Name=YNL230C;ID=YNL230C;Alias=ELA1;Note=Elongin A%3B F-box protein that forms a heterodimer with Elc1p and is required for ubiquitin-dependent degradation of the RNA Polymerase II subunit Rpo21p%3B subunit of the Elongin-Cullin-Socs (ECS) ligase complex;Ontology_term=GO:0004842%2CGO:0031463%2CGO:0042787%2CGO:0070449
yeast_chr14_9_03	BIO	tag	202213	202240	.	+	.	Name=YNL231C_463;ID=YNL231C_463
yeast_chr14_9_03	SGD	gene	201751	202806	.	-	.	Name=YNL231C;ID=YNL231C;Alias=PDR16%2CSFH3;Note=Phosphatidylinositol transfer protein (PITP) controlled by the multiple drug resistance regulator Pdr1p%2C localizes to lipid particles and microsomes%2C controls levels of various lipids%2C may regulate lipid synthesis%2C homologous to Pdr17p;Ontology_term=GO:0001950%2CGO:0005737%2CGO:0005792%2CGO:0005811%2CGO:0008526%2CGO:0015914%2CGO:0016126%2CGO:0042493
yeast_chr14_9_03	BIO	tag	203741	203768	.	+	.	Name=YNL230C_421;ID=YNL230C_421
yeast_chr14_9_03	BIO	PCR_product	205536	205845	.	+	.	Name=YNL229C_amp1v1;ID=YNL229C_amp1v1
yeast_chr14_9_03	BIO	coding_sequence_variant	209862	209867	.	+	.	Name=BanI_209863_GA_removed;ID=BanI_209863_GA_removed
yeast_chr14_9_03	SGD	CDS	206477	207253	.	+	.	Name=YNL228W_CDS;ID=YNL228W_CDS;Parent=YNL228W
yeast_chr14_9_03	SGD	CDS	204969	206033	.	-	.	Name=YNL229C_CDS;ID=YNL229C_CDS;Parent=YNL229C
yeast_chr14_9_03	BIO	tag	208935	208962	.	+	.	Name=YNL225C_346;ID=YNL225C_346
yeast_chr14_9_03	SGD	CDS	208590	210335	.	-	.	Name=YNL225C_CDS;ID=YNL225C_CDS;Parent=YNL225C
yeast_chr14_9_03	BIO	tag	208656	208683	.	+	.	Name=YNL225C_67;ID=YNL225C_67
yeast_chr14_9_03	BIO	tag	205818	205845	.	+	.	Name=YNL229C_850;ID=YNL229C_850
yeast_chr14_9_03	BIO	tag	209925	209952	.	+	.	Name=YNL225C_1336;ID=YNL225C_1336
yeast_chr14_9_03	BIO	site_specific_recombination_target_region	208553	208586	.	+	.	Name=loxPsym_3_3_YNL225C;ID=loxPsym_3_3_YNL225C
yeast_chr14_9_03	BIO	site_specific_recombination_target_region	210659	210692	.	+	.	Name=loxPsym_3_3_YNL224C;ID=loxPsym_3_3_YNL224C
yeast_chr14_9_03	BIO	chunk	206467	213572	.	+	.	Name=yeast_chr14_3_26.G4;ID=yeast_chr14_3_26.G4
yeast_chr14_9_03	BIO	site_specific_recombination_target_region	204932	204965	.	+	.	Name=loxPsym_3_3_YNL229C;ID=loxPsym_3_3_YNL229C
yeast_chr14_9_03	BIO	PCR_product	203741	204038	.	+	.	Name=YNL230C_amp1v1;ID=YNL230C_amp1v1
yeast_chr14_9_03	BIO	tag	209697	209724	.	+	.	Name=YNL225C_1108;ID=YNL225C_1108
yeast_chr14_9_03	BIO	tag	204011	204038	.	+	.	Name=YNL230C_691;ID=YNL230C_691
yeast_chr14_9_03	BIO	synonymous_codon	206489	206491	.	+	.	Name=YNL228W_H14H;ID=YNL228W_H14H;Parent=YNL228W
yeast_chr14_9_03	BIO	PCR_product	209697	209952	.	+	.	Name=YNL225C_amp2v1;ID=YNL225C_amp2v1
yeast_chr14_9_03	BIO	restriction_enzyme_recognition_site	206483	206491	-3.629	+	.	Name=BanI_206484;ID=BanI_206484
yeast_chr14_9_03	SGD	gene	208071	208481	.	+	.	Name=YNL226W;ID=YNL226W;Note=Dubious open reading frame unlikely to encode a protein%2C based on available experimental and comparative sequence data%3B overlaps the verified gene JJJ1/YNL227C;Ontology_term=GO:0003674%2CGO:0005575%2CGO:0008361
yeast_chr14_9_03	SGD	gene	208590	210335	.	-	.	Name=YNL225C;ID=YNL225C;Alias=CNM67;Note=Component of the spindle pole body outer plaque%3B required for spindle orientation and mitotic nuclear migration;Ontology_term=GO:0005200%2CGO:0005816%2CGO:0005824%2CGO:0007020%2CGO:0007052
yeast_chr14_9_03	BIO	tag	205536	205563	.	+	.	Name=YNL229C_568;ID=YNL229C_568
yeast_chr14_9_03	SGD	gene	204969	206033	.	-	.	Name=YNL229C;ID=YNL229C;Alias=URE2%2C[URE3];Note=Nitrogen catabolite repression transcriptional regulator that acts by inhibition of GLN3 transcription in good nitrogen source%3B has glutathione peroxidase activity and can mutate to acquire GST activity%3B altered form creates [URE3] prion;Ontology_term=GO:0003714%2CGO:0004602%2CGO:0005625%2CGO:0005829%2CGO:0006808%2CGO:0010044%2CGO:0032447%2CGO:0042994%2CGO:0051219
yeast_chr14_9_03	SGD	gene	206477	207253	.	+	.	Name=YNL228W;ID=YNL228W;Note=Dubious open reading frame unlikely to encode a functional protein%2C based on available experimental and comparative sequence data%3B almost completely overlaps ORF YNL227C/JJJ1;Ontology_term=GO:0003674%2CGO:0008150%2CGO:0016021
yeast_chr14_9_03	SGD	gene	206491	208263	.	-	.	Name=YNL227C;ID=YNL227C;Alias=JJJ1;Note=Co-chaperone that stimulates the ATPase activity of Ssa1p%2C required for a late step of ribosome biogenesis%3B associated with the cytosolic large ribosomal subunit%3B contains a J-domain%3B mutation causes defects in fluid-phase endocytosis;Ontology_term=GO:0000054%2CGO:0001671%2CGO:0005730%2CGO:0005737%2CGO:0005739%2CGO:0005829%2CGO:0006364%2CGO:0006897%2CGO:0008361%2CGO:0022625%2CGO:0042273
yeast_chr14_9_03	SGD	CDS	206491	208263	.	-	.	Name=YNL227C_CDS;ID=YNL227C_CDS;Parent=YNL227C
yeast_chr14_9_03	BIO	stop_retained_variant	206491	206493	.	+	.	Name=YNL227C_*1*;ID=YNL227C_*1*;Parent=YNL227C
yeast_chr14_9_03	SGD	CDS	208071	208481	.	+	.	Name=YNL226W_CDS;ID=YNL226W_CDS;Parent=YNL226W
yeast_chr14_9_03	BIO	PCR_product	208656	208962	.	+	.	Name=YNL225C_amp1v1;ID=YNL225C_amp1v1
yeast_chr14_9_03	BIO	stop_retained_variant	208479	208481	.	+	.	Name=YNL226W_*409*;ID=YNL226W_*409*;Parent=YNL226W
yeast_chr14_9_03	BIO	megachunk	212658	244660	.	+	.	Name=yeast_chr14_3_26.H;ID=yeast_chr14_3_26.H
yeast_chr14_9_03	BIO	tag	212289	212316	.	+	.	Name=YNL224C_1594;ID=YNL224C_1594
yeast_chr14_9_03	BIO	coding_sequence_variant	211920	211925	.	+	.	Name=BanI_211921_GT_removed;ID=BanI_211921_GT_removed
yeast_chr14_9_03	BIO	chunk	212658	222572	.	+	.	Name=yeast_chr14_3_26.H1;ID=yeast_chr14_3_26.H1
yeast_chr14_9_03	BIO	tag	212853	212880	.	+	.	Name=YNL224C_2158;ID=YNL224C_2158
yeast_chr14_9_03	SGD	CDS	213270	214754	.	+	.	Name=YNL223W_CDS;ID=YNL223W_CDS;Parent=YNL223W
yeast_chr14_9_03	SGD	CDS	210696	212999	.	-	.	Name=YNL224C_CDS;ID=YNL224C_CDS;Parent=YNL224C
yeast_chr14_9_03	BIO	tag	212661	212688	.	+	.	Name=YNL224C_1966;ID=YNL224C_1966
yeast_chr14_9_03	BIO	restriction_enzyme_recognition_site	212658	212672	-4.119	+	.	Name=SfiI_212659;ID=SfiI_212659
yeast_chr14_9_03	BIO	coding_sequence_variant	211143	211154	.	+	.	Name=BsaXI_211145_TFPP_removed;ID=BsaXI_211145_TFPP_removed
yeast_chr14_9_03	BIO	PCR_product	212034	212316	.	+	.	Name=YNL224C_amp1v1;ID=YNL224C_amp1v1
yeast_chr14_9_03	BIO	coding_sequence_variant	212808	212813	.	+	.	Name=BanI_212809_GA_removed;ID=BanI_212809_GA_removed
yeast_chr14_9_03	SGD	gene	210696	212999	.	-	.	Name=YNL224C;ID=YNL224C;Alias=SQS1%2CPFA1;Note=Stimulates the ATPase and helicase activities of Prp43p%3B acts with Prp43p to stimulate 18s rRNA maturation by Nob1p%3B overexpression antagonizes the suppression of splicing defects by spp382 mutants%3B component of pre-ribosomal particles;Ontology_term=GO:0000398%2CGO:0003674%2CGO:0005634%2CGO:0005737%2CGO:0006364%2CGO:0030490%2CGO:0030686%2CGO:0030687%2CGO:0030688%2CGO:0032781%2CGO:0051096
yeast_chr14_9_03	SGD	gene	213270	214754	.	+	.	Name=YNL223W;ID=YNL223W;Alias=ATG4%2CAPG4%2CAUT2;Note=Conserved cysteine protease required for autophagy%3B cleaves Atg8p to a form required for autophagosome and Cvt vesicle generation;Ontology_term=GO:0000045%2CGO:0000422%2CGO:0004197%2CGO:0005829%2CGO:0006501%2CGO:0006612%2CGO:0016485%2CGO:0032258%2CGO:0034727%2CGO:0051697
yeast_chr14_9_03	BIO	tag	212034	212061	.	+	.	Name=YNL224C_1339;ID=YNL224C_1339
yeast_chr14_9_03	BIO	PCR_product	212661	212880	.	+	.	Name=YNL224C_amp2v1;ID=YNL224C_amp2v1
yeast_chr14_9_03	BIO	tag	219477	219504	.	+	.	Name=YNL221C_2476;ID=YNL221C_2476
yeast_chr14_9_03	BIO	stop_retained_variant	214752	214754	.	+	.	Name=YNL223W_*1483*;ID=YNL223W_*1483*;Parent=YNL223W
yeast_chr14_9_03	BIO	PCR_product	214172	214538	.	+	.	Name=YNL223W_amp1v1;ID=YNL223W_amp1v1
yeast_chr14_9_03	BIO	tag	214172	214199	.	+	.	Name=YNL223W_903;ID=YNL223W_903
yeast_chr14_9_03	SGD	CDS	215028	215648	.	+	.	Name=YNL222W_CDS;ID=YNL222W_CDS;Parent=YNL222W
yeast_chr14_9_03	BIO	tag	217668	217695	.	+	.	Name=YNL221C_667;ID=YNL221C_667
yeast_chr14_9_03	BIO	site_specific_recombination_target_region	214758	214791	.	+	.	Name=loxPsym_3_3_YNL223W;ID=loxPsym_3_3_YNL223W
yeast_chr14_9_03	BIO	PCR_product	219222	219504	.	+	.	Name=YNL221C_amp1v1;ID=YNL221C_amp1v1
yeast_chr14_9_03	SGD	snRNA	216039	216606	.	-	.	Name=snR19;ID=snR19;Alias=SNR19;Note=U1 spliceosomal RNA (U1 snRNA)%3B snRNA U1 homolog;Ontology_term=GO:0000243%2CGO:0000395%2CGO:0000398%2CGO:0005685%2CGO:0030627
yeast_chr14_9_03	SGD	noncoding_exon	216039	216606	.	-	.	Name=snR19_noncoding_exon;ID=snR19_noncoding_exon;Parent=snR19
yeast_chr14_9_03	BIO	PCR_product	217383	217695	.	+	.	Name=YNL221C_amp2v1;ID=YNL221C_amp2v1
yeast_chr14_9_03	BIO	coding_sequence_variant	213588	213596	.	+	.	Name=BanI_213589_RAP_removed;ID=BanI_213589_RAP_removed
yeast_chr14_9_03	BIO	tag	217383	217410	.	+	.	Name=YNL221C_382;ID=YNL221C_382
yeast_chr14_9_03	BIO	PCR_product	218559	218787	.	+	.	Name=YNL221C_amp3v1;ID=YNL221C_amp3v1
yeast_chr14_9_03	BIO	tag	218559	218586	.	+	.	Name=YNL221C_1558;ID=YNL221C_1558
yeast_chr14_9_03	SGD	CDS	220347	221648	.	+	.	Name=YNL220W_CDS;ID=YNL220W_CDS;Parent=YNL220W
yeast_chr14_9_03	BIO	tag	214511	214538	.	+	.	Name=YNL223W_1242;ID=YNL223W_1242
yeast_chr14_9_03	SGD	CDS	217002	219629	.	-	.	Name=YNL221C_CDS;ID=YNL221C_CDS;Parent=YNL221C
yeast_chr14_9_03	BIO	tag	219222	219249	.	+	.	Name=YNL221C_2221;ID=YNL221C_2221
yeast_chr14_9_03	SGD	gene	215028	215648	.	+	.	Name=YNL222W;ID=YNL222W;Alias=SSU72;Note=Transcription/RNA-processing factor that associates with TFIIB and cleavage/polyadenylation factor Pta1p%3B exhibits phosphatase activity on serine-5 of the RNA polymerase II C-terminal domain%3B affects start site selection in vivo;Ontology_term=GO:0003723%2CGO:0004721%2CGO:0004725%2CGO:0005634%2CGO:0005847%2CGO:0006364%2CGO:0006367%2CGO:0006369%2CGO:0009302%2CGO:0030846%2CGO:0030847%2CGO:0042578
yeast_chr14_9_03	SGD	gene	217002	219629	.	-	.	Name=YNL221C;ID=YNL221C;Alias=POP1;Note=Subunit of both RNase MRP and nuclear RNase P%3B RNase MRP cleaves pre-rRNA%2C while nuclear RNase P cleaves tRNA precursors to generate mature 5' ends and facilitates turnover of nuclear RNAs%3B binds to the RPR1 RNA subunit in RNase P;Ontology_term=GO:0000171%2CGO:0000172%2CGO:0004526%2CGO:0005655%2CGO:0006364%2CGO:0006379%2CGO:0008033%2CGO:0034965
yeast_chr14_9_03	SGD	gene	220347	221648	.	+	.	Name=YNL220W;ID=YNL220W;Alias=ADE12%2CBRA9;Note=Adenylosuccinate synthase%2C catalyzes the first step in synthesis of adenosine monophosphate from inosine 5'monophosphate during purine nucleotide biosynthesis%3B exhibits binding to single-stranded autonomously replicating (ARS) core sequence;Ontology_term=GO:0003688%2CGO:0004019%2CGO:0005737%2CGO:0006164
yeast_chr14_9_03	BIO	tag	218760	218787	.	+	.	Name=YNL221C_1759;ID=YNL221C_1759
yeast_chr14_9_03	BIO	tag	221255	221282	.	+	.	Name=YNL220W_909;ID=YNL220W_909
yeast_chr14_9_03	BIO	restriction_enzyme_recognition_site	222546	222560	-4.119	+	.	Name=SfiI_222547;ID=SfiI_222547
yeast_chr14_9_03	BIO	stop_retained_variant	221646	221648	.	+	.	Name=YNL220W_*1300*;ID=YNL220W_*1300*;Parent=YNL220W
yeast_chr14_9_03	SGD	gene	221964	223631	.	-	.	Name=YNL219C;ID=YNL219C;Alias=ALG9;Note=Mannosyltransferase%2C involved in N-linked glycosylation%3B catalyzes the transfer of mannose from Dol-P-Man to lipid-linked oligosaccharides%3B mutation of the human ortholog causes type 1 congenital disorders of glycosylation;Ontology_term=GO:0000030%2CGO:0005783%2CGO:0006486%2CGO:0006488%2CGO:0016021
yeast_chr14_9_03	BIO	tag	221591	221612	.	+	.	Name=YNL220W_1245;ID=YNL220W_1245
yeast_chr14_9_03	SGD	CDS	221964	223631	.	-	.	Name=YNL219C_CDS;ID=YNL219C_CDS;Parent=YNL219C
yeast_chr14_9_03	BIO	PCR_product	222777	223239	.	+	.	Name=YNL219C_amp1v1;ID=YNL219C_amp1v1
yeast_chr14_9_03	BIO	deletion	221651	221652	.	+	.	Name=loxPsym_3_3_YNL220W_deletion;ID=loxPsym_3_3_YNL220W_deletion
yeast_chr14_9_03	BIO	PCR_product	222534	222852	.	+	.	Name=YNL219C_amp2v1;ID=YNL219C_amp2v1
yeast_chr14_9_03	BIO	site_specific_recombination_target_region	221927	221960	.	+	.	Name=loxPsym_3_3_YNL219C;ID=loxPsym_3_3_YNL219C
yeast_chr14_9_03	BIO	chunk	222533	230785	.	+	.	Name=yeast_chr14_3_26.H2;ID=yeast_chr14_3_26.H2
yeast_chr14_9_03	BIO	PCR_product	221255	221612	.	+	.	Name=YNL220W_amp1v1;ID=YNL220W_amp1v1
yeast_chr14_9_03	BIO	tag	222534	222558	.	+	.	Name=YNL219C_571;ID=YNL219C_571
yeast_chr14_9_03	BIO	tag	222777	222804	.	+	.	Name=YNL219C_814;ID=YNL219C_814
yeast_chr14_9_03	BIO	tag	222825	222852	.	+	.	Name=YNL219C_862;ID=YNL219C_862
yeast_chr14_9_03	BIO	coding_sequence_variant	222450	222458	.	+	.	Name=BanI_222454_KAP_removed;ID=BanI_222454_KAP_removed
yeast_chr14_9_03	BIO	tag	223212	223239	.	+	.	Name=YNL219C_1249;ID=YNL219C_1249
yeast_chr14_9_03	BIO	coding_sequence_variant	223173	223178	.	+	.	Name=BanI_223174_GA_removed;ID=BanI_223174_GA_removed
yeast_chr14_9_03	SGD	gene	224206	225969	.	+	.	Name=YNL218W;ID=YNL218W;Alias=MGS1;Note=Protein with DNA-dependent ATPase and ssDNA annealing activities involved in maintenance of genome%3B interacts functionally with DNA polymerase delta%3B homolog of human Werner helicase interacting protein (WHIP);Ontology_term=GO:0000739%2CGO:0005634%2CGO:0005737%2CGO:0006282%2CGO:0008047%2CGO:0033567%2CGO:0043130%2CGO:0043142
yeast_chr14_9_03	SGD	gene	226333	227313	.	+	.	Name=YNL217W;ID=YNL217W;Note=Putative protein of unknown function%3B weak sequence similarity to bis (5'-nucleotidyl)-tetraphosphatases%3B (GFP)-fusion protein localizes to the vacuole%3B null mutant is highly sensitive to azaserine and resistant to sodium-O-vandate;Ontology_term=GO:0000324%2CGO:0008150%2CGO:0016791
yeast_chr14_9_03	BIO	tag	228915	228942	.	+	.	Name=YNL216W_1191;ID=YNL216W_1191
yeast_chr14_9_03	SGD	gene	227725	230208	.	+	.	Name=YNL216W;ID=YNL216W;Alias=RAP1%2CGRF1%2CTBA1%2CTUF1;Note=DNA-binding protein involved in either activation or repression of transcription%2C depending on binding site context%3B also binds telomere sequences and plays a role in telomeric position effect (silencing) and telomere structure;Ontology_term=GO:0000781%2CGO:0000783%2CGO:0003677%2CGO:0003700%2CGO:0005635%2CGO:0006342%2CGO:0006348%2CGO:0007004%2CGO:0008301%2CGO:0031848%2CGO:0042162%2CGO:0043565
yeast_chr14_9_03	SGD	gene	230504	231466	.	+	.	Name=YNL215W;ID=YNL215W;Alias=IES2;Note=Protein that associates with the INO80 chromatin remodeling complex under low-salt conditions%3B essential for growth under anaerobic conditions;Ontology_term=GO:0003674%2CGO:0005634%2CGO:0008150
yeast_chr14_9_03	BIO	tag	226434	226461	.	+	.	Name=YNL217W_102;ID=YNL217W_102
yeast_chr14_9_03	BIO	tag	224712	224739	.	+	.	Name=YNL218W_507;ID=YNL218W_507
yeast_chr14_9_03	BIO	tag	228594	228621	.	+	.	Name=YNL216W_870;ID=YNL216W_870
yeast_chr14_9_03	BIO	PCR_product	230632	230995	.	+	.	Name=YNL215W_amp1v1;ID=YNL215W_amp1v1
yeast_chr14_9_03	SGD	CDS	226333	227313	.	+	.	Name=YNL217W_CDS;ID=YNL217W_CDS;Parent=YNL217W
yeast_chr14_9_03	BIO	stop_retained_variant	225967	225969	.	+	.	Name=YNL218W_*1762*;ID=YNL218W_*1762*;Parent=YNL218W
yeast_chr14_9_03	BIO	site_specific_recombination_target_region	225973	226006	.	+	.	Name=loxPsym_3_3_YNL218W;ID=loxPsym_3_3_YNL218W
yeast_chr14_9_03	BIO	site_specific_recombination_target_region	227317	227350	.	+	.	Name=loxPsym_3_3_YNL217W;ID=loxPsym_3_3_YNL217W
yeast_chr14_9_03	BIO	tag	229503	229530	.	+	.	Name=YNL216W_1779;ID=YNL216W_1779
yeast_chr14_9_03	SGD	CDS	230504	231466	.	+	.	Name=YNL215W_CDS;ID=YNL215W_CDS;Parent=YNL215W
yeast_chr14_9_03	BIO	tag	226836	226863	.	+	.	Name=YNL217W_504;ID=YNL217W_504
yeast_chr14_9_03	SGD	CDS	227725	230208	.	+	.	Name=YNL216W_CDS;ID=YNL216W_CDS;Parent=YNL216W
yeast_chr14_9_03	BIO	PCR_product	225552	225774	.	+	.	Name=YNL218W_amp2v1;ID=YNL218W_amp2v1
yeast_chr14_9_03	BIO	tag	230632	230659	.	+	.	Name=YNL215W_129;ID=YNL215W_129
yeast_chr14_9_03	SGD	CDS	224206	225969	.	+	.	Name=YNL218W_CDS;ID=YNL218W_CDS;Parent=YNL218W
yeast_chr14_9_03	BIO	coding_sequence_variant	225655	225663	.	+	.	Name=BanI_225656_RAP_removed;ID=BanI_225656_RAP_removed
yeast_chr14_9_03	BIO	PCR_product	228594	228942	.	+	.	Name=YNL216W_amp1v1;ID=YNL216W_amp1v1
yeast_chr14_9_03	BIO	tag	225552	225579	.	+	.	Name=YNL218W_1347;ID=YNL218W_1347
yeast_chr14_9_03	BIO	tag	224325	224352	.	+	.	Name=YNL218W_120;ID=YNL218W_120
yeast_chr14_9_03	BIO	tag	225747	225774	.	+	.	Name=YNL218W_1542;ID=YNL218W_1542
yeast_chr14_9_03	BIO	PCR_product	224325	224739	.	+	.	Name=YNL218W_amp1v1;ID=YNL218W_amp1v1
yeast_chr14_9_03	BIO	PCR_product	226434	226863	.	+	.	Name=YNL217W_amp1v1;ID=YNL217W_amp1v1
yeast_chr14_9_03	BIO	tag	229140	229167	.	+	.	Name=YNL216W_1416;ID=YNL216W_1416
yeast_chr14_9_03	BIO	PCR_product	229140	229530	.	+	.	Name=YNL216W_amp2v1;ID=YNL216W_amp2v1
yeast_chr14_9_03	SGD	gene	231687	232286	.	+	.	Name=YNL214W;ID=YNL214W;Alias=PEX17%2CPAS9;Note=Peroxisomal membrane peroxin and subunit of the docking complex that facilitates the import of peroxisomal matrix proteins%3B required for peroxisome biogenesis;Ontology_term=GO:0005515%2CGO:0005778%2CGO:0016560
yeast_chr14_9_03	SGD	gene	232564	233208	.	-	.	Name=YNL213C;ID=YNL213C;Alias=RRG9;Note=Protein of unknown function%3B null mutant lacks mitochondrial DNA and cannot grow on glycerol%3B the authentic%2C non-tagged protein is detected in highly purified mitochondria in high-throughput studies;Ontology_term=GO:0000002%2CGO:0003674%2CGO:0005739%2CGO:0007005
yeast_chr14_9_03	BIO	tag	231992	232019	.	+	.	Name=YNL214W_306;ID=YNL214W_306
yeast_chr14_9_03	BIO	PCR_product	231992	232199	.	+	.	Name=YNL214W_amp1v1;ID=YNL214W_amp1v1
yeast_chr14_9_03	SGD	CDS	231687	232286	.	+	.	Name=YNL214W_CDS;ID=YNL214W_CDS;Parent=YNL214W
yeast_chr14_9_03	BIO	PCR_product	232780	233056	.	+	.	Name=YNL213C_amp1v1;ID=YNL213C_amp1v1
yeast_chr14_9_03	BIO	coding_sequence_variant	232870	232875	.	+	.	Name=BsoBI_232871_PE_removed;ID=BsoBI_232871_PE_removed
yeast_chr14_9_03	BIO	tag	230968	230995	.	+	.	Name=YNL215W_465;ID=YNL215W_465
yeast_chr14_9_03	BIO	coding_sequence_variant	233050	233055	.	+	.	Name=BanI_233051_GT_removed;ID=BanI_233051_GT_removed
yeast_chr14_9_03	BIO	tag	233029	233056	.	+	.	Name=YNL213C_466;ID=YNL213C_466
yeast_chr14_9_03	BIO	site_specific_recombination_target_region	232527	232560	.	+	.	Name=loxPsym_3_3_YNL213C;ID=loxPsym_3_3_YNL213C
yeast_chr14_9_03	BIO	site_specific_recombination_target_region	231470	231503	.	+	.	Name=loxPsym_3_3_YNL215W;ID=loxPsym_3_3_YNL215W
yeast_chr14_9_03	BIO	chunk	230746	237196	.	+	.	Name=yeast_chr14_3_26.H3;ID=yeast_chr14_3_26.H3
yeast_chr14_9_03	BIO	tag	232780	232807	.	+	.	Name=YNL213C_217;ID=YNL213C_217
yeast_chr14_9_03	BIO	restriction_enzyme_recognition_site	230762	230770	-4.229	+	.	Name=BanI_230763;ID=BanI_230763
yeast_chr14_9_03	BIO	deletion	232289	232290	.	+	.	Name=loxPsym_3_3_YNL214W_deletion;ID=loxPsym_3_3_YNL214W_deletion
yeast_chr14_9_03	SGD	CDS	232564	233208	.	-	.	Name=YNL213C_CDS;ID=YNL213C_CDS;Parent=YNL213C
yeast_chr14_9_03	BIO	tag	232172	232199	.	+	.	Name=YNL214W_486;ID=YNL214W_486
yeast_chr14_9_03	SGD	gene	233565	235913	.	+	.	Name=YNL212W;ID=YNL212W;Alias=VID27;Note=Cytoplasmic protein of unknown function%3B possibly involved in vacuolar protein degradation%3B not essential for proteasome-dependent degradation of fructose-1%2C6-bisphosphatase (FBPase)%3B null mutants exhibit normal growth;Ontology_term=GO:0003674%2CGO:0005737%2CGO:0008150
yeast_chr14_9_03	SGD	gene	236193	236453	.	-	.	Name=YNL211C;ID=YNL211C;Note=Putative protein of unknown function%3B green fluorescent protein (GFP)-fusion protein localizes to mitochondria%3B YNL211C is not an essential gene;Ontology_term=GO:0003674%2CGO:0005739%2CGO:0008150
yeast_chr14_9_03	SGD	gene	237069	237881	.	+	.	Name=YNL210W;ID=YNL210W;Alias=MER1;Note=Protein with RNA-binding motifs required for meiosis-specific mRNA splicing%3B required for chromosome pairing and meiotic recombination%3B Mer1p regulon embraces four essential meiotic pre-mRNAs: REC107%2C HFM1%2C AMA1 and SPO22;Ontology_term=GO:0003729%2CGO:0005634%2CGO:0005685%2CGO:0007131%2CGO:0048026
yeast_chr14_9_03	BIO	restriction_enzyme_recognition_site	237174	237179	-5.273	+	.	Name=BsoBI_237175;ID=BsoBI_237175
yeast_chr14_9_03	SGD	ARS	236453	237069	.	+	.	Name=ARS1413;ID=ARS1413;Note=ARS activated in late S phase
yeast_chr14_9_03	BIO	stop_retained_variant	237879	237881	.	+	.	Name=YNL210W_*811*;ID=YNL210W_*811*;Parent=YNL210W
yeast_chr14_9_03	BIO	tag	239991	240018	.	+	.	Name=YNL209W_1761;ID=YNL209W_1761
yeast_chr14_9_03	BIO	tag	234410	234437	.	+	.	Name=YNL212W_846;ID=YNL212W_846
yeast_chr14_9_03	SGD	gene	238231	240072	.	+	.	Name=YNL209W;ID=YNL209W;Alias=SSB2%2CYG103;Note=Cytoplasmic ATPase that is a ribosome-associated molecular chaperone%2C functions with J-protein partner Zuo1p%3B may be involved in the folding of newly-synthesized polypeptide chains%3B member of the HSP70 family%3B homolog of SSB1;Ontology_term=GO:0000054%2CGO:0001950%2CGO:0002181%2CGO:0005737%2CGO:0005844%2CGO:0006364%2CGO:0006450%2CGO:0016887%2CGO:0042149%2CGO:0051082%2CGO:0051083
yeast_chr14_9_03	SGD	gene	240624	241223	.	+	.	Name=YNL208W;ID=YNL208W;Note=Protein of unknown function%3B may interact with ribosomes%2C based on co-purification experiments%3B authentic%2C non-tagged protein is detected in purified mitochondria in high-throughput studies%3B potential orthologs found in other fungi;Ontology_term=GO:0003674%2CGO:0005739%2CGO:0005840%2CGO:0008150
yeast_chr14_9_03	BIO	tag	238341	238368	.	+	.	Name=YNL209W_111;ID=YNL209W_111
yeast_chr14_9_03	BIO	coding_sequence_variant	238756	238770	.	+	.	Name=BcgI_238757_NEPTA_removed;ID=BcgI_238757_NEPTA_removed
yeast_chr14_9_03	BIO	site_specific_recombination_target_region	237885	237918	.	+	.	Name=loxPsym_3_3_YNL210W;ID=loxPsym_3_3_YNL210W
yeast_chr14_9_03	BIO	site_specific_recombination_target_region	236156	236189	.	+	.	Name=loxPsym_3_3_YNL211C;ID=loxPsym_3_3_YNL211C
yeast_chr14_9_03	BIO	coding_sequence_variant	239674	239688	.	+	.	Name=BcgI_239675_FEVDA_removed;ID=BcgI_239675_FEVDA_removed
yeast_chr14_9_03	BIO	tag	234062	234089	.	+	.	Name=YNL212W_498;ID=YNL212W_498
yeast_chr14_9_03	SGD	CDS	236193	236453	.	-	.	Name=YNL211C_CDS;ID=YNL211C_CDS;Parent=YNL211C
yeast_chr14_9_03	BIO	PCR_product	234800	235100	.	+	.	Name=YNL212W_amp1v1;ID=YNL212W_amp1v1
yeast_chr14_9_03	SGD	CDS	240624	241223	.	+	.	Name=YNL208W_CDS;ID=YNL208W_CDS;Parent=YNL208W
yeast_chr14_9_03	BIO	chunk	237157	244660	.	+	.	Name=yeast_chr14_3_26.H4;ID=yeast_chr14_3_26.H4
yeast_chr14_9_03	SGD	CDS	238231	240072	.	+	.	Name=YNL209W_CDS;ID=YNL209W_CDS;Parent=YNL209W
yeast_chr14_9_03	SGD	CDS	237069	237881	.	+	.	Name=YNL210W_CDS;ID=YNL210W_CDS;Parent=YNL210W
yeast_chr14_9_03	BIO	tag	237365	237392	.	+	.	Name=YNL210W_297;ID=YNL210W_297
yeast_chr14_9_03	BIO	tag	238650	238677	.	+	.	Name=YNL209W_420;ID=YNL209W_420
yeast_chr14_9_03	BIO	tag	237761	237788	.	+	.	Name=YNL210W_693;ID=YNL210W_693
yeast_chr14_9_03	BIO	PCR_product	234062	234437	.	+	.	Name=YNL212W_amp2v1;ID=YNL212W_amp2v1
yeast_chr14_9_03	SGD	CDS	233565	235913	.	+	.	Name=YNL212W_CDS;ID=YNL212W_CDS;Parent=YNL212W
yeast_chr14_9_03	BIO	PCR_product	238341	238677	.	+	.	Name=YNL209W_amp2v1;ID=YNL209W_amp2v1
yeast_chr14_9_03	BIO	coding_sequence_variant	237606	237620	.	+	.	Name=BglI_237607_GPQRH_removed;ID=BglI_237607_GPQRH_removed
yeast_chr14_9_03	BIO	site_specific_recombination_target_region	240076	240109	.	+	.	Name=loxPsym_3_3_YNL209W;ID=loxPsym_3_3_YNL209W
yeast_chr14_9_03	BIO	PCR_product	237365	237788	.	+	.	Name=YNL210W_amp1v1;ID=YNL210W_amp1v1
yeast_chr14_9_03	BIO	tag	234800	234827	.	+	.	Name=YNL212W_1236;ID=YNL212W_1236
yeast_chr14_9_03	BIO	deletion	235916	235917	.	+	.	Name=loxPsym_3_3_YNL212W_deletion;ID=loxPsym_3_3_YNL212W_deletion
yeast_chr14_9_03	BIO	tag	239751	239778	.	+	.	Name=YNL209W_1521;ID=YNL209W_1521
yeast_chr14_9_03	BIO	tag	235073	235100	.	+	.	Name=YNL212W_1509;ID=YNL212W_1509
yeast_chr14_9_03	BIO	PCR_product	239751	240018	.	+	.	Name=YNL209W_amp1v1;ID=YNL209W_amp1v1
yeast_chr14_9_03	SGD	gene	243062	244429	.	-	.	Name=YNL206C;ID=YNL206C;Alias=RTT106;Note=Histone chaperone%2C involved in regulation of chromatin structure in both transcribed and silenced chromosomal regions%3B affects transcriptional elongation%3B has a role in regulation of Ty1 transposition;Ontology_term=GO:0000122%2CGO:0005634%2CGO:0006334%2CGO:0006335%2CGO:0006348%2CGO:0010526%2CGO:0030466%2CGO:0042393
yeast_chr14_9_03	SGD	CDS	241593	242870	.	+	.	Name=YNL207W_CDS;ID=YNL207W_CDS;Parent=YNL207W
yeast_chr14_9_03	BIO	tag	241031	241058	.	+	.	Name=YNL208W_408;ID=YNL208W_408
yeast_chr14_9_03	SGD	gene	241593	242870	.	+	.	Name=YNL207W;ID=YNL207W;Alias=RIO2;Note=Essential serine kinase involved in the processing of the 20S pre-rRNA into mature 18S rRNA%3B has similarity to Rio1p;Ontology_term=GO:0000462%2CGO:0004672%2CGO:0005487%2CGO:0005634%2CGO:0005737%2CGO:0005829
yeast_chr14_9_03	BIO	tag	241706	241733	.	+	.	Name=YNL207W_114;ID=YNL207W_114
yeast_chr14_9_03	BIO	stop_retained_variant	242868	242870	.	+	.	Name=YNL207W_*1276*;ID=YNL207W_*1276*;Parent=YNL207W
yeast_chr14_9_03	BIO	PCR_product	240788	241058	.	+	.	Name=YNL208W_amp1v1;ID=YNL208W_amp1v1
yeast_chr14_9_03	BIO	tag	240788	240815	.	+	.	Name=YNL208W_165;ID=YNL208W_165
yeast_chr14_9_03	BIO	PCR_product	241706	242165	.	+	.	Name=YNL207W_amp1v1;ID=YNL207W_amp1v1
yeast_chr14_9_03	BIO	site_specific_recombination_target_region	241227	241260	.	+	.	Name=loxPsym_3_3_YNL208W;ID=loxPsym_3_3_YNL208W
yeast_chr14_9_03	BIO	site_specific_recombination_target_region	243025	243058	.	+	.	Name=loxPsym_3_3_YNL206C;ID=loxPsym_3_3_YNL206C
yeast_chr14_9_03	SGD	CDS	243062	244429	.	-	.	Name=YNL206C_CDS;ID=YNL206C_CDS;Parent=YNL206C
yeast_chr14_9_03	BIO	tag	242138	242165	.	+	.	Name=YNL207W_546;ID=YNL207W_546
yeast_chr14_9_03	BIO	coding_sequence_variant	242139	242153	.	+	.	Name=BcgI_242140_SRHIV_removed;ID=BcgI_242140_SRHIV_removed
yeast_chr14_9_03	BIO	coding_sequence_variant	245486	245497	.	+	.	Name=BglI_245488_AKKA_removed;ID=BglI_245488_AKKA_removed
yeast_chr14_9_03	BIO	tag	248444	248471	.	+	.	Name=YNL201C_1510;ID=YNL201C_1510
yeast_chr14_9_03	BIO	PCR_product	244955	245447	.	+	.	Name=YNL204C_amp1v1;ID=YNL204C_amp1v1
yeast_chr14_9_03	BIO	restriction_enzyme_recognition_site	250087	250095	-5.273	+	.	Name=BsoBI_250122;ID=BsoBI_250122
yeast_chr14_9_03	SGD	CDS	246935	249511	.	-	.	Name=YNL201C_CDS;ID=YNL201C_CDS;Parent=YNL201C
yeast_chr14_9_03	SGD	gene	245852	246730	.	+	.	Name=YNL202W;ID=YNL202W;Alias=SPS19%2CSPX19;Note=Peroxisomal 2%2C4-dienoyl-CoA reductase%2C auxiliary enzyme of fatty acid beta-oxidation%3B homodimeric enzyme required for growth and sporulation on petroselineate medium%3B expression induced during late sporulation and in the presence of oleate;Ontology_term=GO:0005782%2CGO:0008670%2CGO:0009062%2CGO:0030437
yeast_chr14_9_03	SGD	gene	246935	249511	.	-	.	Name=YNL201C;ID=YNL201C;Alias=PSY2;Note=Subunit of protein phosphatase PP4 complex%3B active complex is composed of catalytic subunit Pph3p and Psy2p%2C with Psy4p apparently providing additional substrate specificity in some cases%3B regulates recovery from the DNA damage checkpoint and also the gene conversion- and single-strand annealing-mediated pathways of meiotic double-strand break repair%3B Pph3p and Psy2p localize to foci on meiotic chromosomes%3B putative homolog of mammalian R3;Ontology_term=GO:0000794%2CGO:0004722%2CGO:0005634%2CGO:0006470%2CGO:0006974%2CGO:0072462%2CGO:2000002
yeast_chr14_9_03	BIO	megachunk	243749	278146	.	+	.	Name=yeast_chr14_3_26.I;ID=yeast_chr14_3_26.I
yeast_chr14_9_03	SGD	gene	250021	250761	.	-	.	Name=YNL200C;ID=YNL200C;Note=NADHX epimerase%3B catalyzes isomerization of (R)- and (S)-NADHX%3B homologous to AIBP in mammals and the N- terminal domain of YjeF in E.coli%3B enzyme is widespread in eukaryotes%2C prokaryotes and archaea%3B the authentic%2C non-tagged protein is detected in highly purified mitochondria in high-throughput studies;Ontology_term=GO:0005737%2CGO:0005739%2CGO:0016853%2CGO:0046496
yeast_chr14_9_03	SGD	gene	244429	244851	.	-	.	Name=YNL205C;ID=YNL205C;Note=Dubious ORF unlikely to encode a functional protein%2C based on available experimental and comparative sequence data;Ontology_term=GO:0003674%2CGO:0005575%2CGO:0008150
yeast_chr14_9_03	SGD	gene	244649	245551	.	-	.	Name=YNL204C;ID=YNL204C;Alias=SPS18%2CSPX18;Note=Protein of unknown function%2C contains a putative zinc-binding domain%3B expressed during sporulation;Ontology_term=GO:0003674%2CGO:0005575%2CGO:0030435
yeast_chr14_9_03	SGD	gene	245713	246324	.	-	.	Name=YNL203C;ID=YNL203C;Note=Dubious open reading frame unlikely to encode a functional protein%2C based on available experimental and comparative sequence data;Ontology_term=GO:0003674%2CGO:0005575%2CGO:0008150
yeast_chr14_9_03	BIO	tag	246595	246622	.	+	.	Name=YNL202W_744;ID=YNL202W_744
yeast_chr14_9_03	BIO	PCR_product	249062	249295	.	+	.	Name=YNL201C_amp3v1;ID=YNL201C_amp3v1
yeast_chr14_9_03	BIO	non_synonymous_codon	244648	244650	.	+	.	Name=YNL205C_R221K;ID=YNL205C_R221K;Parent=YNL205C
yeast_chr14_9_03	SGD	CDS	250021	250761	.	-	.	Name=YNL200C_CDS;ID=YNL200C_CDS;Parent=YNL200C
yeast_chr14_9_03	SGD	CDS	244429	244851	.	-	.	Name=YNL205C_CDS;ID=YNL205C_CDS;Parent=YNL205C
yeast_chr14_9_03	SGD	CDS	245852	246730	.	+	.	Name=YNL202W_CDS;ID=YNL202W_CDS;Parent=YNL202W
yeast_chr14_9_03	BIO	tag	249062	249089	.	+	.	Name=YNL201C_2128;ID=YNL201C_2128
yeast_chr14_9_03	BIO	tag	244955	244982	.	+	.	Name=YNL204C_307;ID=YNL204C_307
yeast_chr14_9_03	BIO	tag	247622	247649	.	+	.	Name=YNL201C_688;ID=YNL201C_688
yeast_chr14_9_03	SGD	CDS	244649	245551	.	-	.	Name=YNL204C_CDS;ID=YNL204C_CDS;Parent=YNL204C
yeast_chr14_9_03	BIO	chunk	250072	259679	.	+	.	Name=yeast_chr14_3_26.I2;ID=yeast_chr14_3_26.I2
yeast_chr14_9_03	BIO	chunk	243749	250111	.	+	.	Name=yeast_chr14_3_26.I1;ID=yeast_chr14_3_26.I1
yeast_chr14_9_03	BIO	tag	243650	243677	.	+	.	Name=YNL206C_589;ID=YNL206C_589
yeast_chr14_9_03	BIO	stop_retained_variant	244649	244651	.	+	.	Name=YNL204C_*1*;ID=YNL204C_*1*;Parent=YNL204C
yeast_chr14_9_03	BIO	deletion	246733	246734	.	+	.	Name=loxPsym_3_3_YNL202W_deletion;ID=loxPsym_3_3_YNL202W_deletion
yeast_chr14_9_03	BIO	PCR_product	246382	246622	.	+	.	Name=YNL202W_amp1v1;ID=YNL202W_amp1v1
yeast_chr14_9_03	BIO	tag	243326	243353	.	+	.	Name=YNL206C_265;ID=YNL206C_265
yeast_chr14_9_03	BIO	tag	247997	248024	.	+	.	Name=YNL201C_1063;ID=YNL201C_1063
yeast_chr14_9_03	BIO	stop_retained_variant	245713	245715	.	+	.	Name=YNL203C_*1*;ID=YNL203C_*1*;Parent=YNL203C
yeast_chr14_9_03	SGD	CDS	245713	246324	.	-	.	Name=YNL203C_CDS;ID=YNL203C_CDS;Parent=YNL203C
yeast_chr14_9_03	BIO	PCR_product	247622	248024	.	+	.	Name=YNL201C_amp2v1;ID=YNL201C_amp2v1
yeast_chr14_9_03	BIO	site_specific_recombination_target_region	246898	246931	.	+	.	Name=loxPsym_3_3_YNL201C;ID=loxPsym_3_3_YNL201C
yeast_chr14_9_03	BIO	PCR_product	248147	248471	.	+	.	Name=YNL201C_amp1v1;ID=YNL201C_amp1v1
yeast_chr14_9_03	BIO	PCR_product	243326	243677	.	+	.	Name=YNL206C_amp1v1;ID=YNL206C_amp1v1
yeast_chr14_9_03	BIO	coding_sequence_variant	246383	246394	.	+	.	Name=BglI_246384_AAKA_removed;ID=BglI_246384_AAKA_removed
yeast_chr14_9_03	BIO	tag	245420	245447	.	+	.	Name=YNL204C_772;ID=YNL204C_772
yeast_chr14_9_03	BIO	tag	248147	248174	.	+	.	Name=YNL201C_1213;ID=YNL201C_1213
yeast_chr14_9_03	BIO	tag	246382	246409	.	+	.	Name=YNL202W_531;ID=YNL202W_531
yeast_chr14_9_03	BIO	restriction_enzyme_recognition_site	243749	243760	-3.554	+	.	Name=BglI_243750;ID=BglI_243750
yeast_chr14_9_03	BIO	tag	252717	252741	.	+	.	Name=YNL199C_1450;ID=YNL199C_1450
yeast_chr14_9_03	BIO	site_specific_recombination_target_region	251231	251264	.	+	.	Name=loxPsym_3_3_YNL199C;ID=loxPsym_3_3_YNL199C
yeast_chr14_9_03	SGD	CDS	251268	252872	.	-	.	Name=YNL199C_CDS;ID=YNL199C_CDS;Parent=YNL199C
yeast_chr14_9_03	BIO	PCR_product	251646	252018	.	+	.	Name=YNL199C_amp2v1;ID=YNL199C_amp2v1
yeast_chr14_9_03	BIO	tag	251646	251673	.	+	.	Name=YNL199C_379;ID=YNL199C_379
yeast_chr14_9_03	BIO	PCR_product	252495	252741	.	+	.	Name=YNL199C_amp1v1;ID=YNL199C_amp1v1
yeast_chr14_9_03	SGD	CDS	252856	253158	.	-	.	Name=YNL198C_CDS;ID=YNL198C_CDS;Parent=YNL198C
yeast_chr14_9_03	SGD	gene	251268	252872	.	-	.	Name=YNL199C;ID=YNL199C;Alias=GCR2;Note=Transcriptional activator of genes involved in glycolysis%3B interacts and functions with the DNA-binding protein Gcr1p;Ontology_term=GO:0001076%2CGO:0001102%2CGO:0005634%2CGO:0005635%2CGO:0045944%2CGO:0060963%2CGO:0072363
yeast_chr14_9_03	SGD	gene	252856	253158	.	-	.	Name=YNL198C;ID=YNL198C;Note=Dubious open reading frame unlikely to encode a protein%2C based on available experimental and comparative sequence data;Ontology_term=GO:0003674%2CGO:0005575%2CGO:0008150
yeast_chr14_9_03	BIO	tag	251991	252018	.	+	.	Name=YNL199C_724;ID=YNL199C_724
yeast_chr14_9_03	BIO	tag	252495	252522	.	+	.	Name=YNL199C_1228;ID=YNL199C_1228
yeast_chr14_9_03	BIO	PCR_product	258168	258525	.	+	.	Name=YNL195C_amp1v1;ID=YNL195C_amp1v1
yeast_chr14_9_03	BIO	site_specific_recombination_target_region	256648	256681	.	+	.	Name=loxPsym_3_3_YNL196C;ID=loxPsym_3_3_YNL196C
yeast_chr14_9_03	BIO	site_specific_recombination_target_region	253947	253980	.	+	.	Name=loxPsym_3_3_YNL197C;ID=loxPsym_3_3_YNL197C
yeast_chr14_9_03	BIO	site_specific_recombination_target_region	259151	259184	.	+	.	Name=loxPsym_3_3_YNL194C;ID=loxPsym_3_3_YNL194C
yeast_chr14_9_03	BIO	site_specific_recombination_target_region	257930	257963	.	+	.	Name=loxPsym_3_3_YNL195C;ID=loxPsym_3_3_YNL195C
yeast_chr14_9_03	BIO	coding_sequence_variant	255310	255318	.	+	.	Name=BsoBI_255348_NSG_removed;ID=BsoBI_255348_NSG_removed
yeast_chr14_9_03	BIO	tag	254494	254521	.	+	.	Name=YNL197C_511;ID=YNL197C_511
yeast_chr14_9_03	BIO	PCR_product	254848	255121	.	+	.	Name=YNL197C_amp2v1;ID=YNL197C_amp2v1
yeast_chr14_9_03	BIO	tag	258498	258525	.	+	.	Name=YNL195C_532;ID=YNL195C_532
yeast_chr14_9_03	BIO	tag	259545	259572	.	+	.	Name=YNL194C_358;ID=YNL194C_358
yeast_chr14_9_03	BIO	chunk	259640	268978	.	+	.	Name=yeast_chr14_3_26.I3;ID=yeast_chr14_3_26.I3
yeast_chr14_9_03	BIO	tag	254755	254782	.	+	.	Name=YNL197C_772;ID=YNL197C_772
yeast_chr14_9_03	BIO	stop_retained_variant	259188	259190	.	+	.	Name=YNL194C_*1*;ID=YNL194C_*1*;Parent=YNL194C
yeast_chr14_9_03	SGD	CDS	259188	260093	.	-	.	Name=YNL194C_CDS;ID=YNL194C_CDS;Parent=YNL194C
yeast_chr14_9_03	SGD	CDS	257967	258752	.	-	.	Name=YNL195C_CDS;ID=YNL195C_CDS;Parent=YNL195C
yeast_chr14_9_03	BIO	tag	259338	259365	.	+	.	Name=YNL194C_151;ID=YNL194C_151
yeast_chr14_9_03	BIO	tag	254848	254875	.	+	.	Name=YNL197C_865;ID=YNL197C_865
yeast_chr14_9_03	BIO	tag	258168	258195	.	+	.	Name=YNL195C_202;ID=YNL195C_202
yeast_chr14_9_03	BIO	tag	256730	256757	.	+	.	Name=YNL196C_46;ID=YNL196C_46
yeast_chr14_9_03	BIO	stop_retained_variant	257967	257969	.	+	.	Name=YNL195C_*1*;ID=YNL195C_*1*;Parent=YNL195C
yeast_chr14_9_03	BIO	tag	255094	255121	.	+	.	Name=YNL197C_1111;ID=YNL197C_1111
yeast_chr14_9_03	BIO	PCR_product	259338	259572	.	+	.	Name=YNL194C_amp1v1;ID=YNL194C_amp1v1
yeast_chr14_9_03	SGD	gene	253984	255969	.	-	.	Name=YNL197C;ID=YNL197C;Alias=WHI3;Note=RNA binding protein that sequesters CLN3 mRNA in cytoplasmic foci%3B cytoplasmic retention factor for Cdc28p and associated cyclins%3B regulates cell fate and dose-dependently regulates the critical cell size required for passage through Start;Ontology_term=GO:0001403%2CGO:0003723%2CGO:0005737%2CGO:0007124%2CGO:0008361%2CGO:0051220
yeast_chr14_9_03	SGD	gene	256685	257581	.	-	.	Name=YNL196C;ID=YNL196C;Alias=SLZ1;Note=Sporulation-specific protein with a leucine zipper motif;Ontology_term=GO:0003674%2CGO:0005575%2CGO:0008150
yeast_chr14_9_03	SGD	gene	257967	258752	.	-	.	Name=YNL195C;ID=YNL195C;Note=Putative protein of unknown function%3B shares a promoter with YNL194C%3B the authentic%2C non-tagged protein is detected in highly purified mitochondria in high-throughput studies;Ontology_term=GO:0003674%2CGO:0005739%2CGO:0008150
yeast_chr14_9_03	SGD	gene	259188	260093	.	-	.	Name=YNL194C;ID=YNL194C;Note=Integral membrane protein required for sporulation and plasma membrane sphingolipid content%3B has sequence similarity to SUR7 and FMP45%3B GFP-fusion protein is induced in response to the DNA-damaging agent MMS;Ontology_term=GO:0001950%2CGO:0003674%2CGO:0005737%2CGO:0005783%2CGO:0005938%2CGO:0016021%2CGO:0030437
yeast_chr14_9_03	BIO	restriction_enzyme_recognition_site	259653	259667	-4.119	+	.	Name=SfiI_259688;ID=SfiI_259688
yeast_chr14_9_03	SGD	CDS	256685	257581	.	-	.	Name=YNL196C_CDS;ID=YNL196C_CDS;Parent=YNL196C
yeast_chr14_9_03	BIO	stop_retained_variant	256685	256687	.	+	.	Name=YNL196C_*1*;ID=YNL196C_*1*;Parent=YNL196C
yeast_chr14_9_03	BIO	PCR_product	254494	254782	.	+	.	Name=YNL197C_amp1v1;ID=YNL197C_amp1v1
yeast_chr14_9_03	BIO	PCR_product	256730	257003	.	+	.	Name=YNL196C_amp1v1;ID=YNL196C_amp1v1
yeast_chr14_9_03	SGD	CDS	253984	255969	.	-	.	Name=YNL197C_CDS;ID=YNL197C_CDS;Parent=YNL197C
yeast_chr14_9_03	BIO	tag	256976	257003	.	+	.	Name=YNL196C_292;ID=YNL196C_292
yeast_chr14_9_03	SGD	CDS	263014	266409	.	+	.	Name=YNL192W_CDS;ID=YNL192W_CDS;Parent=YNL192W
yeast_chr14_9_03	BIO	site_specific_recombination_target_region	262526	262559	.	+	.	Name=loxPsym_3_3_YNL193W;ID=loxPsym_3_3_YNL193W
yeast_chr14_9_03	BIO	PCR_product	263163	263391	.	+	.	Name=YNL192W_amp3v1;ID=YNL192W_amp3v1
yeast_chr14_9_03	SGD	CDS	260846	262522	.	+	.	Name=YNL193W_CDS;ID=YNL193W_CDS;Parent=YNL193W
yeast_chr14_9_03	BIO	tag	263163	263190	.	+	.	Name=YNL192W_150;ID=YNL192W_150
yeast_chr14_9_03	BIO	tag	262231	262258	.	+	.	Name=YNL193W_1386;ID=YNL193W_1386
yeast_chr14_9_03	BIO	PCR_product	261601	261811	.	+	.	Name=YNL193W_amp1v1;ID=YNL193W_amp1v1
yeast_chr14_9_03	BIO	tag	261784	261811	.	+	.	Name=YNL193W_939;ID=YNL193W_939
yeast_chr14_9_03	BIO	tag	262462	262489	.	+	.	Name=YNL193W_1617;ID=YNL193W_1617
yeast_chr14_9_03	BIO	PCR_product	262231	262489	.	+	.	Name=YNL193W_amp2v1;ID=YNL193W_amp2v1
yeast_chr14_9_03	BIO	stop_retained_variant	262520	262522	.	+	.	Name=YNL193W_*1675*;ID=YNL193W_*1675*;Parent=YNL193W
yeast_chr14_9_03	BIO	tag	261601	261628	.	+	.	Name=YNL193W_756;ID=YNL193W_756
yeast_chr14_9_03	SGD	gene	260846	262522	.	+	.	Name=YNL193W;ID=YNL193W;Note=Putative protein of unknown function%3B exhibits a two-hybrid interaction with Yhr151cp in a large-scale analysis;Ontology_term=GO:0003674%2CGO:0005575%2CGO:0008150
yeast_chr14_9_03	SGD	gene	263014	266409	.	+	.	Name=YNL192W;ID=YNL192W;Alias=CHS1%2CUSA4;Note=Chitin synthase I%2C requires activation from zymogenic form in order to catalyze the transfer of N-acetylglucosamine (GlcNAc) to chitin%3B required for repairing the chitin septum during cytokinesis%3B transcription activated by mating factor;Ontology_term=GO:0004100%2CGO:0005624%2CGO:0005886%2CGO:0007109%2CGO:0007114%2CGO:0016021%2CGO:0045009
yeast_chr14_9_03	BIO	tag	264471	264498	.	+	.	Name=YNL192W_1458;ID=YNL192W_1458
yeast_chr14_9_03	BIO	PCR_product	269042	269492	.	+	.	Name=YNL190W_amp1v1;ID=YNL190W_amp1v1
yeast_chr14_9_03	SGD	ARS	266392	266624	.	+	.	Name=ARS1414;ID=ARS1414;Alias=ARSXIV-280;Note=ARS activated in mid-S phase
yeast_chr14_9_03	BIO	site_specific_recombination_target_region	269559	269592	.	+	.	Name=loxPsym_3_3_YNL190W;ID=loxPsym_3_3_YNL190W
yeast_chr14_9_03	BIO	site_specific_recombination_target_region	268021	268054	.	+	.	Name=loxPsym_3_3_YNL191W;ID=loxPsym_3_3_YNL191W
yeast_chr14_9_03	BIO	tag	263364	263391	.	+	.	Name=YNL192W_351;ID=YNL192W_351
yeast_chr14_9_03	BIO	tag	267204	267231	.	+	.	Name=YNL191W_261;ID=YNL191W_261
yeast_chr14_9_03	BIO	tag	269465	269492	.	+	.	Name=YNL190W_525;ID=YNL190W_525
yeast_chr14_9_03	SGD	CDS	266944	268017	.	+	.	Name=YNL191W_CDS;ID=YNL191W_CDS;Parent=YNL191W
yeast_chr14_9_03	BIO	PCR_product	264102	264498	.	+	.	Name=YNL192W_amp2v1;ID=YNL192W_amp2v1
yeast_chr14_9_03	BIO	tag	263916	263943	.	+	.	Name=YNL192W_903;ID=YNL192W_903
yeast_chr14_9_03	BIO	chunk	268939	278146	.	+	.	Name=yeast_chr14_3_26.I4;ID=yeast_chr14_3_26.I4
yeast_chr14_9_03	BIO	PCR_product	263544	263943	.	+	.	Name=YNL192W_amp1v1;ID=YNL192W_amp1v1
yeast_chr14_9_03	BIO	PCR_product	267204	267579	.	+	.	Name=YNL191W_amp1v1;ID=YNL191W_amp1v1
yeast_chr14_9_03	SGD	CDS	268941	269555	.	+	.	Name=YNL190W_CDS;ID=YNL190W_CDS;Parent=YNL190W
yeast_chr14_9_03	BIO	tag	264102	264129	.	+	.	Name=YNL192W_1089;ID=YNL192W_1089
yeast_chr14_9_03	BIO	coding_sequence_variant	263683	263691	.	+	.	Name=BstEII_263718_GYH_removed;ID=BstEII_263718_GYH_removed
yeast_chr14_9_03	BIO	tag	267552	267579	.	+	.	Name=YNL191W_609;ID=YNL191W_609
yeast_chr14_9_03	BIO	tag	269042	269069	.	+	.	Name=YNL190W_102;ID=YNL190W_102
yeast_chr14_9_03	BIO	tag	263544	263571	.	+	.	Name=YNL192W_531;ID=YNL192W_531
yeast_chr14_9_03	BIO	restriction_enzyme_recognition_site	268953	268961	-3.654	+	.	Name=BstEII_268988;ID=BstEII_268988
yeast_chr14_9_03	SGD	gene	266944	268017	.	+	.	Name=YNL191W;ID=YNL191W;Alias=DUG3;Note=Probable glutamine amidotransferase%2C forms a complex with Dug1p and Dug2p to degrade glutathione (GSH) and other peptides containing a gamma-glu-X bond in an alternative pathway to GSH degradation by gamma-glutamyl transpeptidase (Ecm38p);Ontology_term=GO:0005737%2CGO:0006751%2CGO:0008233%2CGO:0008242%2CGO:0016884
yeast_chr14_9_03	SGD	gene	268941	269555	.	+	.	Name=YNL190W;ID=YNL190W;Note=Cell wall protein of unknown function%3B proposed role as a hydrophilin induced by osmotic stress%3B contains a putative GPI-attachment site;Ontology_term=GO:0003674%2CGO:0009277%2CGO:0042631
yeast_chr14_9_03	BIO	coding_sequence_variant	273071	273082	.	+	.	Name=BaeI_273106_NEGI_removed;ID=BaeI_273106_NEGI_removed
yeast_chr14_9_03	BIO	tag	271391	271418	.	+	.	Name=YNL189W_552;ID=YNL189W_552
yeast_chr14_9_03	BIO	tag	273064	273091	.	+	.	Name=YNL188W_177;ID=YNL188W_177
yeast_chr14_9_03	BIO	tag	272216	272243	.	+	.	Name=YNL189W_1377;ID=YNL189W_1377
yeast_chr14_9_03	BIO	tag	271859	271886	.	+	.	Name=YNL189W_1020;ID=YNL189W_1020
yeast_chr14_9_03	BIO	PCR_product	271043	271418	.	+	.	Name=YNL189W_amp1v1;ID=YNL189W_amp1v1
yeast_chr14_9_03	BIO	tag	271043	271070	.	+	.	Name=YNL189W_204;ID=YNL189W_204
yeast_chr14_9_03	BIO	PCR_product	271859	272243	.	+	.	Name=YNL189W_amp2v1;ID=YNL189W_amp2v1
yeast_chr14_9_03	BIO	PCR_product	273064	273286	.	+	.	Name=YNL188W_amp1v1;ID=YNL188W_amp1v1
yeast_chr14_9_03	SGD	CDS	270840	272468	.	+	.	Name=YNL189W_CDS;ID=YNL189W_CDS;Parent=YNL189W
yeast_chr14_9_03	SGD	gene	270840	272468	.	+	.	Name=YNL189W;ID=YNL189W;Alias=SRP1%2CKAP60%2CSCM1;Note=Karyopherin alpha homolog%2C forms a dimer with karyopherin beta Kap95p to mediate import of nuclear proteins%2C binds the nuclear localization signal of the substrate during import%3B may also play a role in regulation of protein degradation;Ontology_term=GO:0000176%2CGO:0005634%2CGO:0005737%2CGO:0006606%2CGO:0006612%2CGO:0008565%2CGO:0016021
yeast_chr14_9_03	SGD	gene	272888	274189	.	+	.	Name=YNL188W;ID=YNL188W;Alias=KAR1;Note=Essential protein involved in karyogamy during mating and in spindle pole body duplication during mitosis%2C localizes to the half-bridge of the spindle pole body%2C interacts with Spc72p during karyogamy%2C also interacts with Cdc31p;Ontology_term=GO:0000742%2CGO:0005515%2CGO:0005825%2CGO:0007103
yeast_chr14_9_03	SGD	CDS	272888	274189	.	+	.	Name=YNL188W_CDS;ID=YNL188W_CDS;Parent=YNL188W
yeast_chr14_9_03	BIO	coding_sequence_variant	275030	275041	.	+	.	Name=BaeI_275065_NQST_removed;ID=BaeI_275065_NQST_removed
yeast_chr14_9_03	BIO	site_specific_recombination_target_region	278494	278527	.	+	.	Name=loxPsym_3_3_YNL186W;ID=loxPsym_3_3_YNL186W
yeast_chr14_9_03	BIO	site_specific_recombination_target_region	275651	275684	.	+	.	Name=loxPsym_3_3_YNL187W;ID=loxPsym_3_3_YNL187W
yeast_chr14_9_03	BIO	tag	278379	278406	.	+	.	Name=YNL186W_2268;ID=YNL186W_2268
yeast_chr14_9_03	BIO	tag	275437	275464	.	+	.	Name=YNL187W_864;ID=YNL187W_864
yeast_chr14_9_03	BIO	PCR_product	275110	275464	.	+	.	Name=YNL187W_amp1v1;ID=YNL187W_amp1v1
yeast_chr14_9_03	BIO	megachunk	277236	312895	.	+	.	Name=yeast_chr14_3_26.J;ID=yeast_chr14_3_26.J
yeast_chr14_9_03	BIO	PCR_product	278154	278406	.	+	.	Name=YNL186W_amp1v1;ID=YNL186W_amp1v1
yeast_chr14_9_03	BIO	tag	278214	278241	.	+	.	Name=YNL186W_2103;ID=YNL186W_2103
yeast_chr14_9_03	BIO	tag	277830	277857	.	+	.	Name=YNL186W_1719;ID=YNL186W_1719
yeast_chr14_9_03	BIO	tag	278154	278178	.	+	.	Name=YNL186W_2043;ID=YNL186W_2043
yeast_chr14_9_03	BIO	tag	275110	275137	.	+	.	Name=YNL187W_537;ID=YNL187W_537
yeast_chr14_9_03	BIO	chunk	277236	287003	.	+	.	Name=yeast_chr14_3_26.J1;ID=yeast_chr14_3_26.J1
yeast_chr14_9_03	BIO	site_specific_recombination_target_region	279782	279815	.	+	.	Name=loxPsym_3_3_YNL183C;ID=loxPsym_3_3_YNL183C
yeast_chr14_9_03	BIO	restriction_enzyme_recognition_site	277234	277248	-4.119	+	.	Name=SfiI_277269;ID=SfiI_277269
yeast_chr14_9_03	SGD	CDS	276112	278490	.	+	.	Name=YNL186W_CDS;ID=YNL186W_CDS;Parent=YNL186W
yeast_chr14_9_03	BIO	coding_sequence_variant	277366	277374	.	+	.	Name=BstEII_277401_WLP_removed;ID=BstEII_277401_WLP_removed
yeast_chr14_9_03	SGD	CDS	274574	275647	.	+	.	Name=YNL187W_CDS;ID=YNL187W_CDS;Parent=YNL187W
yeast_chr14_9_03	SGD	CDS	278841	279317	.	-	.	Name=YNL185C_CDS;ID=YNL185C_CDS;Parent=YNL185C
yeast_chr14_9_03	BIO	PCR_product	277830	278241	.	+	.	Name=YNL186W_amp2v1;ID=YNL186W_amp2v1
yeast_chr14_9_03	SGD	CDS	279819	282191	.	-	.	Name=YNL183C_CDS;ID=YNL183C_CDS;Parent=YNL183C
yeast_chr14_9_03	BIO	tag	273259	273286	.	+	.	Name=YNL188W_372;ID=YNL188W_372
yeast_chr14_9_03	SGD	gene	278841	279317	.	-	.	Name=YNL185C;ID=YNL185C;Alias=MRPL19;Note=Mitochondrial ribosomal protein of the large subunit;Ontology_term=GO:0003735%2CGO:0005739%2CGO:0005762%2CGO:0032543
yeast_chr14_9_03	SGD	gene	279205	279531	.	-	.	Name=YNL184C;ID=YNL184C;Note=Dubious open reading frame unlikely to encode a protein%2C based on available experimental and comparative sequence data;Ontology_term=GO:0003674%2CGO:0005575%2CGO:0008150
yeast_chr14_9_03	SGD	gene	279819	282191	.	-	.	Name=YNL183C;ID=YNL183C;Alias=NPR1;Note=Protein kinase that stabilizes several plasma membrane amino acid transporters by antagonizing their ubiquitin-mediated degradation%3B phosphorylates Aly2p;Ontology_term=GO:0004674%2CGO:0005737%2CGO:0005794%2CGO:0006808%2CGO:0016301
yeast_chr14_9_03	SGD	gene	274574	275647	.	+	.	Name=YNL187W;ID=YNL187W;Alias=SWT21;Note=Protein involved in mRNA splicing%3B contains a consensus nuclear export signal (NES) sequence similar to the consensus sequence recognized by Crm1p%3B interacts genetically with Prp40p and Tgs1p%3B contains WD40 repeats;Ontology_term=GO:0000398%2CGO:0003674%2CGO:0005634%2CGO:0030532
yeast_chr14_9_03	SGD	gene	276112	278490	.	+	.	Name=YNL186W;ID=YNL186W;Alias=UBP10%2CDOT4;Note=Ubiquitin-specific protease that deubiquitinates ubiquitin-protein moieties%3B may regulate silencing by acting on Sir4p%3B involved in posttranscriptionally regulating Gap1p and possibly other transporters%3B primarily located in the nucleus;Ontology_term=GO:0004843%2CGO:0005634%2CGO:0006348%2CGO:0016579
yeast_chr14_9_03	SGD	CDS	279205	279531	.	-	.	Name=YNL184C_CDS;ID=YNL184C_CDS;Parent=YNL184C
yeast_chr14_9_03	BIO	tag	281598	281625	.	+	.	Name=YNL183C_1780;ID=YNL183C_1780
yeast_chr14_9_03	SGD	CDS	282642	284309	.	-	.	Name=YNL182C_CDS;ID=YNL182C_CDS;Parent=YNL182C
yeast_chr14_9_03	BIO	tag	282903	282930	.	+	.	Name=YNL182C_262;ID=YNL182C_262
yeast_chr14_9_03	BIO	PCR_product	282903	283356	.	+	.	Name=YNL182C_amp2v1;ID=YNL182C_amp2v1
yeast_chr14_9_03	BIO	tag	281844	281871	.	+	.	Name=YNL183C_2026;ID=YNL183C_2026
yeast_chr14_9_03	BIO	PCR_product	281035	281333	.	+	.	Name=YNL183C_amp1v1;ID=YNL183C_amp1v1
yeast_chr14_9_03	BIO	PCR_product	281598	281871	.	+	.	Name=YNL183C_amp2v1;ID=YNL183C_amp2v1
yeast_chr14_9_03	SGD	gene	282642	284309	.	-	.	Name=YNL182C;ID=YNL182C;Alias=IPI3;Note=Essential component of the Rix1 complex (Rix1p%2C Ipi1p%2C Ipi3p) that is required for processing of ITS2 sequences from 35S pre-rRNA%3B highly conserved and contains WD40 motifs%3B Rix1 complex associates with Mdn1p in pre-60S ribosomal particles;Ontology_term=GO:0000027%2CGO:0003674%2CGO:0005634%2CGO:0005654%2CGO:0006364
yeast_chr14_9_03	SGD	gene	290436	291365	.	-	.	Name=YNL177C;ID=YNL177C;Alias=MRPL22;Note=Mitochondrial ribosomal protein of the large subunit;Ontology_term=GO:0003735%2CGO:0005739%2CGO:0005762%2CGO:0032543
yeast_chr14_9_03	BIO	tag	287003	287030	.	+	.	Name=YNL180C_634;ID=YNL180C_634
yeast_chr14_9_03	BIO	PCR_product	289659	290001	.	+	.	Name=YNL178W_amp1v1;ID=YNL178W_amp1v1
yeast_chr14_9_03	BIO	tag	289974	290001	.	+	.	Name=YNL178W_579;ID=YNL178W_579
yeast_chr14_9_03	BIO	PCR_product	285490	285811	.	+	.	Name=YNL181W_amp1v1;ID=YNL181W_amp1v1
yeast_chr14_9_03	BIO	stop_retained_variant	286238	286240	.	+	.	Name=YNL181W_*1222*;ID=YNL181W_*1222*;Parent=YNL181W
yeast_chr14_9_03	BIO	stop_retained_variant	290116	290118	.	+	.	Name=YNL178W_*721*;ID=YNL178W_*721*;Parent=YNL178W
yeast_chr14_9_03	SGD	CDS	285017	286240	.	+	.	Name=YNL181W_CDS;ID=YNL181W_CDS;Parent=YNL181W
yeast_chr14_9_03	BIO	PCR_product	287003	287243	.	+	.	Name=YNL180C_amp1v1;ID=YNL180C_amp1v1
yeast_chr14_9_03	BIO	tag	285490	285517	.	+	.	Name=YNL181W_474;ID=YNL181W_474
yeast_chr14_9_03	BIO	tag	289659	289686	.	+	.	Name=YNL178W_264;ID=YNL178W_264
yeast_chr14_9_03	BIO	tag	287216	287243	.	+	.	Name=YNL180C_847;ID=YNL180C_847
yeast_chr14_9_03	BIO	PCR_product	283500	283983	.	+	.	Name=YNL182C_amp1v1;ID=YNL182C_amp1v1
yeast_chr14_9_03	BIO	site_specific_recombination_target_region	290399	290432	.	+	.	Name=loxPsym_3_3_YNL177C;ID=loxPsym_3_3_YNL177C
yeast_chr14_9_03	SGD	CDS	287382	287819	.	-	.	Name=YNL179C_CDS;ID=YNL179C_CDS;Parent=YNL179C
yeast_chr14_9_03	BIO	stop_retained_variant	287382	287384	.	+	.	Name=YNL179C_*1*;ID=YNL179C_*1*;Parent=YNL179C
yeast_chr14_9_03	BIO	chunk	286964	296889	.	+	.	Name=yeast_chr14_3_26.J2;ID=yeast_chr14_3_26.J2
yeast_chr14_9_03	SGD	CDS	289396	290118	.	+	.	Name=YNL178W_CDS;ID=YNL178W_CDS;Parent=YNL178W
yeast_chr14_9_03	BIO	site_specific_recombination_target_region	286333	286366	.	+	.	Name=loxPsym_3_3_YNL180C;ID=loxPsym_3_3_YNL180C
yeast_chr14_9_03	BIO	restriction_enzyme_recognition_site	286979	286987	-3.754	+	.	Name=BstEII_287048;ID=BstEII_287048
yeast_chr14_9_03	SGD	CDS	290436	291365	.	-	.	Name=YNL177C_CDS;ID=YNL177C_CDS;Parent=YNL177C
yeast_chr14_9_03	BIO	tag	283956	283983	.	+	.	Name=YNL182C_1315;ID=YNL182C_1315
yeast_chr14_9_03	SGD	CDS	286370	287365	.	-	.	Name=YNL180C_CDS;ID=YNL180C_CDS;Parent=YNL180C
yeast_chr14_9_03	BIO	tag	285784	285811	.	+	.	Name=YNL181W_768;ID=YNL181W_768
yeast_chr14_9_03	BIO	tag	283329	283356	.	+	.	Name=YNL182C_688;ID=YNL182C_688
yeast_chr14_9_03	BIO	tag	283500	283527	.	+	.	Name=YNL182C_859;ID=YNL182C_859
yeast_chr14_9_03	SGD	gene	287382	287819	.	-	.	Name=YNL179C;ID=YNL179C;Alias=SRF6;Note=Dubious open reading frame%2C unlikely to encode a protein%3B not conserved in closely related Saccharomyces species%3B deletion in cyr1 mutant results in loss of stress resistance;Ontology_term=GO:0003674%2CGO:0005575%2CGO:0008150
yeast_chr14_9_03	SGD	gene	289396	290118	.	+	.	Name=YNL178W;ID=YNL178W;Alias=RPS3%2CSUF14;Note=Protein component of the small (40S) ribosomal subunit%2C has apurinic/apyrimidinic (AP) endonuclease activity%3B essential for viability%3B has similarity to E. coli S3 and rat S3 ribosomal proteins;Ontology_term=GO:0002181%2CGO:0003735%2CGO:0003906%2CGO:0006407%2CGO:0022627%2CGO:0030686%2CGO:0030688
yeast_chr14_9_03	SGD	gene	285017	286240	.	+	.	Name=YNL181W;ID=YNL181W;Note=Putative oxidoreductase%3B required for cell viability;Ontology_term=GO:0005635%2CGO:0005783%2CGO:0008150%2CGO:0016491%2CGO:0016726
yeast_chr14_9_03	SGD	gene	286370	287365	.	-	.	Name=YNL180C;ID=YNL180C;Alias=RHO5%2CYNS0;Note=Non-essential small GTPase of the Rho/Rac subfamily of Ras-like proteins%2C likely involved in protein kinase C (Pkc1p)-dependent signal transduction pathway that controls cell integrity;Ontology_term=GO:0003924%2CGO:0005624%2CGO:0005634%2CGO:0005737%2CGO:0007266
yeast_chr14_9_03	SGD	gene	291854	293764	.	-	.	Name=YNL176C;ID=YNL176C;Alias=TDA7;Note=Cell cycle-regulated gene of unknown function%2C promoter bound by Fkh2p%3B null mutant is sensitive to expression of the top1-T722A allele;Ontology_term=GO:0000324%2CGO:0003674%2CGO:0008150
yeast_chr14_9_03	BIO	tag	291042	291069	.	+	.	Name=YNL177C_607;ID=YNL177C_607
yeast_chr14_9_03	BIO	PCR_product	290631	291069	.	+	.	Name=YNL177C_amp1v1;ID=YNL177C_amp1v1
yeast_chr14_9_03	BIO	PCR_product	292487	292883	.	+	.	Name=YNL176C_amp1v1;ID=YNL176C_amp1v1
yeast_chr14_9_03	BIO	site_specific_recombination_target_region	291817	291850	.	+	.	Name=loxPsym_3_3_YNL176C;ID=loxPsym_3_3_YNL176C
yeast_chr14_9_03	BIO	tag	292487	292514	.	+	.	Name=YNL176C_634;ID=YNL176C_634
yeast_chr14_9_03	BIO	tag	292856	292883	.	+	.	Name=YNL176C_1003;ID=YNL176C_1003
yeast_chr14_9_03	BIO	tag	290631	290658	.	+	.	Name=YNL177C_196;ID=YNL177C_196
yeast_chr14_9_03	SGD	CDS	291854	293764	.	-	.	Name=YNL176C_CDS;ID=YNL176C_CDS;Parent=YNL176C
yeast_chr14_9_03	SGD	CDS	294219	295430	.	-	.	Name=YNL175C_CDS;ID=YNL175C_CDS;Parent=YNL175C
yeast_chr14_9_03	SGD	CDS	294892	295464	.	+	.	Name=YNL174W_CDS;ID=YNL174W_CDS;Parent=YNL174W
yeast_chr14_9_03	SGD	gene	295809	296909	.	-	.	Name=YNL173C;ID=YNL173C;Alias=MDG1;Note=Plasma membrane protein involved in G-protein mediated pheromone signaling pathway%3B overproduction suppresses bem1 mutations;Ontology_term=GO:0000750%2CGO:0003674%2CGO:0005886%2CGO:0045121
yeast_chr14_9_03	SGD	gene	297488	302734	.	+	.	Name=YNL172W;ID=YNL172W;Alias=APC1;Note=Largest subunit of the Anaphase-Promoting Complex/Cyclosome (APC/C)%2C which is a ubiquitin-protein ligase required for degradation of anaphase inhibitors%2C including mitotic cyclins%2C during the metaphase/anaphase transition%3B component of the platform domain of the APC/C%2C based on structural analysis;Ontology_term=GO:0004842%2CGO:0005680%2CGO:0007091%2CGO:0008054%2CGO:0010458%2CGO:0016567%2CGO:0031145
yeast_chr14_9_03	SGD	gene	294219	295430	.	-	.	Name=YNL175C;ID=YNL175C;Alias=NOP13;Note=Nucleolar protein found in preribosomal complexes%3B contains an RNA recognition motif (RRM);Ontology_term=GO:0003723%2CGO:0005730%2CGO:0008150%2CGO:0030684
yeast_chr14_9_03	SGD	gene	294892	295464	.	+	.	Name=YNL174W;ID=YNL174W;Note=Dubious open reading frame unlikely to encode a protein%2C based on available experimental and comparative sequence data%3B overlaps the verified gene NOP13/YNL175C;Ontology_term=GO:0003674%2CGO:0008150%2CGO:0016021
yeast_chr14_9_03	BIO	tag	294276	294303	.	+	.	Name=YNL175C_58;ID=YNL175C_58
yeast_chr14_9_03	BIO	tag	296562	296589	.	+	.	Name=YNL173C_754;ID=YNL173C_754
yeast_chr14_9_03	BIO	PCR_product	293378	293615	.	+	.	Name=YNL176C_amp2v1;ID=YNL176C_amp2v1
yeast_chr14_9_03	BIO	PCR_product	298147	298465	.	+	.	Name=YNL172W_amp1v1;ID=YNL172W_amp1v1
yeast_chr14_9_03	BIO	tag	293378	293405	.	+	.	Name=YNL176C_1525;ID=YNL176C_1525
yeast_chr14_9_03	BIO	PCR_product	294276	294771	.	+	.	Name=YNL175C_amp1v1;ID=YNL175C_amp1v1
yeast_chr14_9_03	BIO	tag	298438	298465	.	+	.	Name=YNL172W_951;ID=YNL172W_951
yeast_chr14_9_03	BIO	tag	294744	294771	.	+	.	Name=YNL175C_526;ID=YNL175C_526
yeast_chr14_9_03	BIO	PCR_product	300094	300544	.	+	.	Name=YNL172W_amp4v1;ID=YNL172W_amp4v1
yeast_chr14_9_03	BIO	site_specific_recombination_target_region	295772	295805	.	+	.	Name=loxPsym_3_3_YNL173C;ID=loxPsym_3_3_YNL173C
yeast_chr14_9_03	BIO	site_specific_recombination_target_region	294182	294215	.	+	.	Name=loxPsym_3_3_YNL175C;ID=loxPsym_3_3_YNL175C
yeast_chr14_9_03	BIO	chunk	296850	305476	.	+	.	Name=yeast_chr14_3_26.J3;ID=yeast_chr14_3_26.J3
yeast_chr14_9_03	BIO	restriction_enzyme_recognition_site	296862	296876	-4.119	+	.	Name=SfiI_296931;ID=SfiI_296931
yeast_chr14_9_03	BIO	stop_retained_variant	295462	295464	.	+	.	Name=YNL174W_*571*;ID=YNL174W_*571*;Parent=YNL174W
yeast_chr14_9_03	BIO	tag	293588	293615	.	+	.	Name=YNL176C_1735;ID=YNL176C_1735
yeast_chr14_9_03	BIO	tag	300523	300544	.	+	.	Name=YNL172W_3036;ID=YNL172W_3036
yeast_chr14_9_03	SGD	CDS	297488	302734	.	+	.	Name=YNL172W_CDS;ID=YNL172W_CDS;Parent=YNL172W
yeast_chr14_9_03	BIO	PCR_product	296130	296589	.	+	.	Name=YNL173C_amp1v1;ID=YNL173C_amp1v1
yeast_chr14_9_03	BIO	tag	300094	300121	.	+	.	Name=YNL172W_2607;ID=YNL172W_2607
yeast_chr14_9_03	SGD	CDS	295809	296909	.	-	.	Name=YNL173C_CDS;ID=YNL173C_CDS;Parent=YNL173C
yeast_chr14_9_03	BIO	tag	296130	296157	.	+	.	Name=YNL173C_322;ID=YNL173C_322
yeast_chr14_9_03	BIO	tag	298147	298174	.	+	.	Name=YNL172W_660;ID=YNL172W_660
yeast_chr14_9_03	SGD	gene	303021	304523	.	-	.	Name=YNL169C;ID=YNL169C;Alias=PSD1;Note=Phosphatidylserine decarboxylase of the mitochondrial inner membrane%2C converts phosphatidylserine to phosphatidylethanolamine;Ontology_term=GO:0004609%2CGO:0005739%2CGO:0005743%2CGO:0006656
yeast_chr14_9_03	SGD	gene	302481	302849	.	-	.	Name=YNL171C;ID=YNL171C;Note=Dubious open reading frame unlikely to encode a functional protein%2C based on available experimental and comparative sequence data;Ontology_term=GO:0003674%2CGO:0005575%2CGO:0008150
yeast_chr14_9_03	SGD	gene	302830	303225	.	+	.	Name=YNL170W;ID=YNL170W;Note=Dubious open reading frame unlikely to encode a functional protein%2C based on available experimental and comparative sequence data;Ontology_term=GO:0003674%2CGO:0005575%2CGO:0008150
yeast_chr14_9_03	BIO	tag	301075	301102	.	+	.	Name=YNL172W_3588;ID=YNL172W_3588
yeast_chr14_9_03	BIO	PCR_product	300808	301102	.	+	.	Name=YNL172W_amp2v1;ID=YNL172W_amp2v1
yeast_chr14_9_03	BIO	tag	302449	302476	.	+	.	Name=YNL172W_4962;ID=YNL172W_4962
yeast_chr14_9_03	BIO	PCR_product	301867	302182	.	+	.	Name=YNL172W_amp3v1;ID=YNL172W_amp3v1
yeast_chr14_9_03	BIO	tag	301867	301894	.	+	.	Name=YNL172W_4380;ID=YNL172W_4380
yeast_chr14_9_03	BIO	PCR_product	302248	302476	.	+	.	Name=YNL172W_amp5v1;ID=YNL172W_amp5v1
yeast_chr14_9_03	SGD	CDS	303021	304523	.	-	.	Name=YNL169C_CDS;ID=YNL169C_CDS;Parent=YNL169C
yeast_chr14_9_03	BIO	tag	300808	300835	.	+	.	Name=YNL172W_3321;ID=YNL172W_3321
yeast_chr14_9_03	BIO	tag	302155	302182	.	+	.	Name=YNL172W_4668;ID=YNL172W_4668
yeast_chr14_9_03	SGD	CDS	302830	303225	.	+	.	Name=YNL170W_CDS;ID=YNL170W_CDS;Parent=YNL170W
yeast_chr14_9_03	SGD	CDS	302481	302849	.	-	.	Name=YNL171C_CDS;ID=YNL171C_CDS;Parent=YNL171C
yeast_chr14_9_03	BIO	tag	302248	302275	.	+	.	Name=YNL172W_4761;ID=YNL172W_4761
yeast_chr14_9_03	BIO	tag	303543	303570	.	+	.	Name=YNL169C_523;ID=YNL169C_523
yeast_chr14_9_03	SGD	CDS	304916	305695	.	-	.	Name=YNL168C_CDS;ID=YNL168C_CDS;Parent=YNL168C
yeast_chr14_9_03	BIO	stop_retained_variant	303223	303225	.	+	.	Name=YNL170W_*394*;ID=YNL170W_*394*;Parent=YNL170W
yeast_chr14_9_03	BIO	tag	307248	307275	.	+	.	Name=YNL167C_913;ID=YNL167C_913
yeast_chr14_9_03	SGD	gene	304916	305695	.	-	.	Name=YNL168C;ID=YNL168C;Alias=FMP41;Note=Putative protein of unknown function%3B GFP-fusion protein is induced in response to the DNA-damaging agent MMS%3B the authentic%2C non-tagged protein is detected in highly purified mitochondria in high-throughput studies;Ontology_term=GO:0003674%2CGO:0005739%2CGO:0008150
yeast_chr14_9_03	SGD	gene	306336	308279	.	-	.	Name=YNL167C;ID=YNL167C;Alias=SKO1%2CACR1;Note=Basic leucine zipper transcription factor of the ATF/CREB family%3B forms a complex with Tup1p and Cyc8p to both activate and repress transcription%3B cytosolic and nuclear protein involved in osmotic and oxidative stress responses;Ontology_term=GO:0000122%2CGO:0003702%2CGO:0005634%2CGO:0005829
yeast_chr14_9_03	SGD	gene	309173	310519	.	-	.	Name=YNL166C;ID=YNL166C;Alias=BNI5;Note=Protein involved in organization of septins at the mother-bud neck%2C may interact directly with the Cdc11p septin%2C localizes to bud neck in a septin-dependent manner;Ontology_term=GO:0000144%2CGO:0000910%2CGO:0000921%2CGO:0003674%2CGO:0005935
yeast_chr14_9_03	SGD	ARS	308841	309133	.	+	.	Name=ARS1415;ID=ARS1415;Alias=ARSXIV-322;Note=Autonomously Replicating Sequence
yeast_chr14_9_03	BIO	PCR_product	306816	307275	.	+	.	Name=YNL167C_amp1v1;ID=YNL167C_amp1v1
yeast_chr14_9_03	BIO	PCR_product	307743	308181	.	+	.	Name=YNL167C_amp2v1;ID=YNL167C_amp2v1
yeast_chr14_9_03	BIO	PCR_product	305069	305534	.	+	.	Name=YNL168C_amp1v1;ID=YNL168C_amp1v1
yeast_chr14_9_03	BIO	site_specific_recombination_target_region	306299	306332	.	+	.	Name=loxPsym_3_3_YNL167C;ID=loxPsym_3_3_YNL167C
yeast_chr14_9_03	BIO	site_specific_recombination_target_region	304879	304912	.	+	.	Name=loxPsym_3_3_YNL168C;ID=loxPsym_3_3_YNL168C
yeast_chr14_9_03	BIO	site_specific_recombination_target_region	309136	309169	.	+	.	Name=loxPsym_3_3_YNL166C;ID=loxPsym_3_3_YNL166C
yeast_chr14_9_03	SGD	CDS	306336	308279	.	-	.	Name=YNL167C_CDS;ID=YNL167C_CDS;Parent=YNL167C
yeast_chr14_9_03	BIO	tag	305507	305534	.	+	.	Name=YNL168C_592;ID=YNL168C_592
yeast_chr14_9_03	BIO	coding_sequence_variant	310370	310381	.	+	.	Name=BaeI_310440_DTGV_removed;ID=BaeI_310440_DTGV_removed
yeast_chr14_9_03	BIO	tag	308154	308181	.	+	.	Name=YNL167C_1819;ID=YNL167C_1819
yeast_chr14_9_03	BIO	chunk	305437	312895	.	+	.	Name=yeast_chr14_3_26.J4;ID=yeast_chr14_3_26.J4
yeast_chr14_9_03	BIO	PCR_product	309452	309776	.	+	.	Name=YNL166C_amp1v1;ID=YNL166C_amp1v1
yeast_chr14_9_03	BIO	tag	303933	303960	.	+	.	Name=YNL169C_913;ID=YNL169C_913
yeast_chr14_9_03	BIO	tag	309452	309479	.	+	.	Name=YNL166C_280;ID=YNL166C_280
yeast_chr14_9_03	SGD	CDS	309173	310519	.	-	.	Name=YNL166C_CDS;ID=YNL166C_CDS;Parent=YNL166C
yeast_chr14_9_03	BIO	tag	306816	306843	.	+	.	Name=YNL167C_481;ID=YNL167C_481
yeast_chr14_9_03	BIO	coding_sequence_variant	307932	307943	.	+	.	Name=DraIII_308004_TPGG_removed;ID=DraIII_308004_TPGG_removed
yeast_chr14_9_03	BIO	tag	303900	303927	.	+	.	Name=YNL169C_880;ID=YNL169C_880
yeast_chr14_9_03	BIO	synonymous_codon	303225	303227	.	+	.	Name=YNL169C_C206C;ID=YNL169C_C206C;Parent=YNL169C
yeast_chr14_9_03	BIO	PCR_product	303933	304344	.	+	.	Name=YNL169C_amp2v1;ID=YNL169C_amp2v1
yeast_chr14_9_03	BIO	PCR_product	303543	303927	.	+	.	Name=YNL169C_amp1v1;ID=YNL169C_amp1v1
yeast_chr14_9_03	BIO	tag	305069	305096	.	+	.	Name=YNL168C_154;ID=YNL168C_154
yeast_chr14_9_03	BIO	tag	307743	307770	.	+	.	Name=YNL167C_1408;ID=YNL167C_1408
yeast_chr14_9_03	BIO	tag	309749	309776	.	+	.	Name=YNL166C_577;ID=YNL166C_577
yeast_chr14_9_03	BIO	restriction_enzyme_recognition_site	305450	305461	-2.42	+	.	Name=DraIII_305519;ID=DraIII_305519
yeast_chr14_9_03	BIO	tag	304323	304344	.	+	.	Name=YNL169C_1303;ID=YNL169C_1303
yeast_chr14_9_03	BIO	tag	312375	312402	.	+	.	Name=YNL164C_157;ID=YNL164C_157
yeast_chr14_9_03	SGD	ARS	312008	312221	.	+	.	Name=ARS1416;ID=ARS1416;Note=Putative replication origin%2C identified in multiple array studies%2C not yet confirmed by plasmid-based assay
yeast_chr14_9_03	BIO	megachunk	311983	346084	.	+	.	Name=yeast_chr14_3_26.K;ID=yeast_chr14_3_26.K
yeast_chr14_9_03	BIO	tag	311661	311688	.	+	.	Name=YNL165W_876;ID=YNL165W_876
yeast_chr14_9_03	SGD	gene	310786	312006	.	+	.	Name=YNL165W;ID=YNL165W;Note=Putative protein of unknown function%3B YNL165W is not an essential gene;Ontology_term=GO:0003674%2CGO:0005575%2CGO:0008150
yeast_chr14_9_03	SGD	gene	312219	313274	.	-	.	Name=YNL164C;ID=YNL164C;Alias=IBD2;Note=Component of the BUB2-dependent spindle checkpoint pathway%2C interacts with Bfa1p and functions upstream of Bub2p and Bfa1p;Ontology_term=GO:0003674%2CGO:0005634%2CGO:0007094
yeast_chr14_9_03	BIO	tag	311964	311991	.	+	.	Name=YNL165W_1179;ID=YNL165W_1179
yeast_chr14_9_03	BIO	chunk	311983	321752	.	+	.	Name=yeast_chr14_3_26.K1;ID=yeast_chr14_3_26.K1
yeast_chr14_9_03	SGD	CDS	310786	312006	.	+	.	Name=YNL165W_CDS;ID=YNL165W_CDS;Parent=YNL165W
yeast_chr14_9_03	BIO	PCR_product	312375	312630	.	+	.	Name=YNL164C_amp1v1;ID=YNL164C_amp1v1
yeast_chr14_9_03	BIO	coding_sequence_variant	311002	311013	.	+	.	Name=BaeI_311071_TAVS_removed;ID=BaeI_311071_TAVS_removed
yeast_chr14_9_03	BIO	PCR_product	311661	311991	.	+	.	Name=YNL165W_amp1v1;ID=YNL165W_amp1v1
yeast_chr14_9_03	BIO	restriction_enzyme_recognition_site	311983	311997	-4.119	+	.	Name=SfiI_312052;ID=SfiI_312052
yeast_chr14_9_03	BIO	stop_retained_variant	312219	312221	.	+	.	Name=YNL164C_*1*;ID=YNL164C_*1*;Parent=YNL164C
yeast_chr14_9_03	SGD	CDS	312219	313274	.	-	.	Name=YNL164C_CDS;ID=YNL164C_CDS;Parent=YNL164C
yeast_chr14_9_03	BIO	tag	312603	312630	.	+	.	Name=YNL164C_385;ID=YNL164C_385
yeast_chr14_9_03	BIO	tag	314847	314874	.	+	.	Name=YNL163C_1153;ID=YNL163C_1153
yeast_chr14_9_03	BIO	tag	314562	314589	.	+	.	Name=YNL163C_868;ID=YNL163C_868
yeast_chr14_9_03	SGD	gene	313695	317027	.	-	.	Name=YNL163C;ID=YNL163C;Alias=RIA1%2CEFL1;Note=Cytoplasmic GTPase involved in biogenesis of the 60S ribosome%3B has similarity to translation elongation factor 2 (Eft1p and Eft2p);Ontology_term=GO:0000463%2CGO:0000466%2CGO:0003924%2CGO:0005737%2CGO:0042273
yeast_chr14_9_03	SGD	gene	318310	319142	.	+	.	Name=YNL162W;ID=YNL162W;Alias=RPL42A;Note=Protein component of the large (60S) ribosomal subunit%2C identical to Rpl42Bp and has similarity to rat L44 ribosomal protein;Ontology_term=GO:0002181%2CGO:0003735%2CGO:0022625
yeast_chr14_9_03	SGD	gene	319585	321855	.	+	.	Name=YNL161W;ID=YNL161W;Alias=CBK1;Note=Serine/threonine protein kinase of the the RAM signaling network%3B Ndr/LATS family member%3B binds regulatory subunit Mob2p%3B involved in regulation of cellular morphogenesis%2C polarized growth%2C and septum destruction%3B phosphorylation by Cbk1p regulates localization and activity of Ace2p transcription factor and Ssd1p translational repressor%3B Cbk1p activity is regulated by both phosphorylation and specific localization;Ontology_term=GO:0000131%2CGO:0004674%2CGO:0005634%2CGO:0005737%2CGO:0005933%2CGO:0005934%2CGO:0005935%2CGO:0005938%2CGO:0006468%2CGO:0007118%2CGO:0007163%2CGO:0030950%2CGO:0043332%2CGO:0060237%2CGO:2000695
yeast_chr14_9_03	BIO	tag	320331	320358	.	+	.	Name=YNL161W_747;ID=YNL161W_747
yeast_chr14_9_03	BIO	site_specific_recombination_target_region	317505	317538	.	+	.	Name=loxPsym_3_3_YNL162W-A;ID=loxPsym_3_3_YNL162W-A
yeast_chr14_9_03	BIO	tag	315489	315516	.	+	.	Name=YNL163C_1795;ID=YNL163C_1795
yeast_chr14_9_03	BIO	PCR_product	314562	314874	.	+	.	Name=YNL163C_amp2v1;ID=YNL163C_amp2v1
yeast_chr14_9_03	BIO	tag	316671	316698	.	+	.	Name=YNL163C_2977;ID=YNL163C_2977
yeast_chr14_9_03	BIO	PCR_product	315489	315738	.	+	.	Name=YNL163C_amp3v1;ID=YNL163C_amp3v1
yeast_chr14_9_03	BIO	tag	320109	320136	.	+	.	Name=YNL161W_525;ID=YNL161W_525
yeast_chr14_9_03	SGD	gene	317283	317501	.	+	.	Name=YNL162W-A;ID=YNL162W-A;Note=Putative protein of unknown function%3B identified by homology;Ontology_term=GO:0003674%2CGO:0005634%2CGO:0005737%2CGO:0008150
yeast_chr14_9_03	BIO	tag	315711	315738	.	+	.	Name=YNL163C_2017;ID=YNL163C_2017
yeast_chr14_9_03	SGD	CDS	313695	317027	.	-	.	Name=YNL163C_CDS;ID=YNL163C_CDS;Parent=YNL163C
yeast_chr14_9_03	SGD	CDS	319585	321855	.	+	.	Name=YNL161W_CDS;ID=YNL161W_CDS;Parent=YNL161W
yeast_chr14_9_03	BIO	PCR_product	316671	316899	.	+	.	Name=YNL163C_amp1v1;ID=YNL163C_amp1v1
yeast_chr14_9_03	SGD	CDS	318310	318313	.	+	.	Name=YNL162W_mRNA_CDS_1;ID=YNL162W_mRNA_CDS_1;Parent=YNL162W_mRNA
yeast_chr14_9_03	SGD	CDS	318826	319142	.	+	2	Name=YNL162W_mRNA_CDS_2;ID=YNL162W_mRNA_CDS_2;Parent=YNL162W_mRNA
yeast_chr14_9_03	SGD	CDS	317283	317501	.	+	.	Name=YNL162W-A_CDS;ID=YNL162W-A_CDS;Parent=YNL162W-A
yeast_chr14_9_03	BIO	tag	316872	316899	.	+	.	Name=YNL163C_3178;ID=YNL163C_3178
yeast_chr14_9_03	SGD	mRNA	318310	319142	.	+	.	Name=YNL162W_mRNA;ID=YNL162W_mRNA;Parent=YNL162W
yeast_chr14_9_03	BIO	PCR_product	320109	320358	.	+	.	Name=YNL161W_amp1v1;ID=YNL161W_amp1v1
yeast_chr14_9_03	SGD	intron	318314	318825	.	+	.	Name=YNL162W_mRNA_intron;ID=YNL162W_mRNA_intron;Parent=YNL162W_mRNA
yeast_chr14_9_03	BIO	tag	320802	320829	.	+	.	Name=YNL161W_1218;ID=YNL161W_1218
yeast_chr14_9_03	BIO	tag	321066	321093	.	+	.	Name=YNL161W_1482;ID=YNL161W_1482
yeast_chr14_9_03	BIO	chunk	321713	327763	.	+	.	Name=yeast_chr14_3_26.K2;ID=yeast_chr14_3_26.K2
yeast_chr14_9_03	BIO	restriction_enzyme_recognition_site	321724	321738	-3.119	+	.	Name=SfiI_321793;ID=SfiI_321793
yeast_chr14_9_03	BIO	stop_retained_variant	321853	321855	.	+	.	Name=YNL161W_*2269*;ID=YNL161W_*2269*;Parent=YNL161W
yeast_chr14_9_03	BIO	PCR_product	320802	321093	.	+	.	Name=YNL161W_amp2v1;ID=YNL161W_amp2v1
yeast_chr14_9_03	SGD	CDS	323533	324597	.	+	.	Name=YNL160W_CDS;ID=YNL160W_CDS;Parent=YNL160W
yeast_chr14_9_03	SGD	gene	327408	327914	.	+	.	Name=YNL157W;ID=YNL157W;Alias=IGO1;Note=Protein required for initiation of G0 program%3B prevents degradation of nutrient-regulated mRNAs via the 5'-3' mRNA decay pathway%3B phosphorylated by Rim15p%3B GFP protein localizes to the cytoplasm and nucleus%3B similar to Igo2p;Ontology_term=GO:0000932%2CGO:0003674%2CGO:0005634%2CGO:0005737%2CGO:0048255
yeast_chr14_9_03	SGD	gene	328159	329058	.	-	.	Name=YNL156C;ID=YNL156C;Alias=NSG2;Note=Protein involved in regulation of sterol biosynthesis%3B specifically stabilizes Hmg2p%2C one of two HMG-CoA isoenzymes that catalyze the rate-limiting step in sterol biosynthesis%3B homolog of mammalian INSIG proteins;Ontology_term=GO:0005783%2CGO:0016126%2CGO:0051082
yeast_chr14_9_03	SGD	gene	329606	330430	.	+	.	Name=YNL155W;ID=YNL155W;Note=Putative protein of unknown function%3B contains a DHHC domain and an AN1-type zinc finger%3B predicted to have thiol-disulfide oxidoreductase active site%3B transcriptionally regulated by Rpn4p along with proteasome subunit genes%3B putative ortholog of human AIRAP%2C which stimulates proteasome activity in response to arsenic;Ontology_term=GO:0003674%2CGO:0005634%2CGO:0005737%2CGO:0008150
yeast_chr14_9_03	SGD	gene	325534	326403	.	-	.	Name=YNL159C;ID=YNL159C;Alias=ASI2;Note=Integral inner nuclear membrane protein that acts with Asi1p and Asi3p to ensure the fidelity of SPS-sensor signalling by maintaining the dormant repressed state of gene expression in the absence of inducing signals;Ontology_term=GO:0003674%2CGO:0005637%2CGO:0006511
yeast_chr14_9_03	SGD	gene	326668	327264	.	+	.	Name=YNL158W;ID=YNL158W;Alias=PGA1;Note=Essential component of GPI-mannosyltransferase II%2C responsible for second mannose addition to GPI precursors as a partner of Gpi18p%3B required for maturation of Gas1p and Pho8p%3B has synthetic genetic interations with secretory pathway genes;Ontology_term=GO:0000030%2CGO:0005635%2CGO:0006506%2CGO:0030176%2CGO:0031501
yeast_chr14_9_03	BIO	tag	327797	327824	.	+	.	Name=YNL157W_390;ID=YNL157W_390
yeast_chr14_9_03	SGD	gene	323533	324597	.	+	.	Name=YNL160W;ID=YNL160W;Alias=YGP1;Note=Cell wall-related secretory glycoprotein%3B induced by nutrient deprivation-associated growth arrest and upon entry into stationary phase%3B may be involved in adaptation prior to stationary phase entry%3B has similarity to Sps100p;Ontology_term=GO:0003674%2CGO:0005576%2CGO:0070726
yeast_chr14_9_03	SGD	CDS	327408	327914	.	+	.	Name=YNL157W_CDS;ID=YNL157W_CDS;Parent=YNL157W
yeast_chr14_9_03	BIO	restriction_enzyme_recognition_site	327735	327749	-4.119	+	.	Name=SfiI_327804;ID=SfiI_327804
yeast_chr14_9_03	BIO	tag	326775	326802	.	+	.	Name=YNL158W_108;ID=YNL158W_108
yeast_chr14_9_03	BIO	PCR_product	328465	328768	.	+	.	Name=YNL156C_amp1v1;ID=YNL156C_amp1v1
yeast_chr14_9_03	BIO	PCR_product	325639	326122	.	+	.	Name=YNL159C_amp1v1;ID=YNL159C_amp1v1
yeast_chr14_9_03	BIO	PCR_product	327593	327824	.	+	.	Name=YNL157W_amp1v1;ID=YNL157W_amp1v1
yeast_chr14_9_03	BIO	tag	325639	325666	.	+	.	Name=YNL159C_106;ID=YNL159C_106
yeast_chr14_9_03	BIO	tag	328741	328768	.	+	.	Name=YNL156C_583;ID=YNL156C_583
yeast_chr14_9_03	BIO	chunk	327724	337277	.	+	.	Name=yeast_chr14_3_26.K3;ID=yeast_chr14_3_26.K3
yeast_chr14_9_03	BIO	PCR_product	326775	327111	.	+	.	Name=YNL158W_amp1v1;ID=YNL158W_amp1v1
yeast_chr14_9_03	SGD	CDS	326668	327264	.	+	.	Name=YNL158W_CDS;ID=YNL158W_CDS;Parent=YNL158W
yeast_chr14_9_03	BIO	tag	327593	327620	.	+	.	Name=YNL157W_186;ID=YNL157W_186
yeast_chr14_9_03	BIO	deletion	330433	330434	.	+	.	Name=loxPsym_3_3_YNL155W_deletion;ID=loxPsym_3_3_YNL155W_deletion
yeast_chr14_9_03	SGD	CDS	325534	326403	.	-	.	Name=YNL159C_CDS;ID=YNL159C_CDS;Parent=YNL159C
yeast_chr14_9_03	BIO	tag	324300	324327	.	+	.	Name=YNL160W_768;ID=YNL160W_768
yeast_chr14_9_03	BIO	tag	328465	328492	.	+	.	Name=YNL156C_307;ID=YNL156C_307
yeast_chr14_9_03	BIO	tag	327084	327111	.	+	.	Name=YNL158W_417;ID=YNL158W_417
yeast_chr14_9_03	BIO	site_specific_recombination_target_region	328122	328155	.	+	.	Name=loxPsym_3_3_YNL156C;ID=loxPsym_3_3_YNL156C
yeast_chr14_9_03	BIO	tag	330133	330160	.	+	.	Name=YNL155W_528;ID=YNL155W_528
yeast_chr14_9_03	BIO	site_specific_recombination_target_region	325497	325530	.	+	.	Name=loxPsym_3_3_YNL159C;ID=loxPsym_3_3_YNL159C
yeast_chr14_9_03	BIO	PCR_product	329854	330160	.	+	.	Name=YNL155W_amp1v1;ID=YNL155W_amp1v1
yeast_chr14_9_03	BIO	site_specific_recombination_target_region	324601	324634	.	+	.	Name=loxPsym_3_3_YNL160W;ID=loxPsym_3_3_YNL160W
yeast_chr14_9_03	BIO	tag	329854	329881	.	+	.	Name=YNL155W_249;ID=YNL155W_249
yeast_chr14_9_03	BIO	tag	326095	326122	.	+	.	Name=YNL159C_562;ID=YNL159C_562
yeast_chr14_9_03	BIO	tag	324483	324510	.	+	.	Name=YNL160W_951;ID=YNL160W_951
yeast_chr14_9_03	BIO	PCR_product	324300	324510	.	+	.	Name=YNL160W_amp1v1;ID=YNL160W_amp1v1
yeast_chr14_9_03	SGD	CDS	328159	329058	.	-	.	Name=YNL156C_CDS;ID=YNL156C_CDS;Parent=YNL156C
yeast_chr14_9_03	BIO	deletion	327917	327918	.	+	.	Name=loxPsym_3_3_YNL157W_deletion;ID=loxPsym_3_3_YNL157W_deletion
yeast_chr14_9_03	BIO	stop_retained_variant	327262	327264	.	+	.	Name=YNL158W_*595*;ID=YNL158W_*595*;Parent=YNL158W
yeast_chr14_9_03	SGD	CDS	329606	330430	.	+	.	Name=YNL155W_CDS;ID=YNL155W_CDS;Parent=YNL155W
yeast_chr14_9_03	BIO	tag	331249	331276	.	+	.	Name=YNL154C_490;ID=YNL154C_490
yeast_chr14_9_03	SGD	gene	330760	332400	.	-	.	Name=YNL154C;ID=YNL154C;Alias=YCK2;Note=Palmitoylated plasma membrane-bound casein kinase I isoform%3B shares redundant functions with Yck1p in morphogenesis%2C proper septin assembly%2C endocytic trafficking%3B provides an essential function overlapping with that of Yck1p;Ontology_term=GO:0000902%2CGO:0000910%2CGO:0001950%2CGO:0004674%2CGO:0005886%2CGO:0005935%2CGO:0005937%2CGO:0006468%2CGO:0006897%2CGO:0009749
yeast_chr14_9_03	BIO	tag	331282	331309	.	+	.	Name=YNL154C_523;ID=YNL154C_523
yeast_chr14_9_03	SGD	gene	332827	333216	.	-	.	Name=YNL153C;ID=YNL153C;Alias=GIM3%2CPFD4;Note=Subunit of the heterohexameric cochaperone prefoldin complex which binds specifically to cytosolic chaperonin and transfers target proteins to it;Ontology_term=GO:0005737%2CGO:0007021%2CGO:0015631%2CGO:0016272
yeast_chr14_9_03	SGD	CDS	332827	333216	.	-	.	Name=YNL153C_CDS;ID=YNL153C_CDS;Parent=YNL153C
yeast_chr14_9_03	BIO	stop_retained_variant	332827	332829	.	+	.	Name=YNL153C_*1*;ID=YNL153C_*1*;Parent=YNL153C
yeast_chr14_9_03	BIO	tag	331000	331027	.	+	.	Name=YNL154C_241;ID=YNL154C_241
yeast_chr14_9_03	BIO	stop_retained_variant	330760	330762	.	+	.	Name=YNL154C_*1*;ID=YNL154C_*1*;Parent=YNL154C
yeast_chr14_9_03	SGD	CDS	330760	332400	.	-	.	Name=YNL154C_CDS;ID=YNL154C_CDS;Parent=YNL154C
yeast_chr14_9_03	BIO	tag	331585	331612	.	+	.	Name=YNL154C_826;ID=YNL154C_826
yeast_chr14_9_03	BIO	PCR_product	331282	331612	.	+	.	Name=YNL154C_amp1v1;ID=YNL154C_amp1v1
yeast_chr14_9_03	BIO	site_specific_recombination_target_region	330723	330756	.	+	.	Name=loxPsym_3_3_YNL154C;ID=loxPsym_3_3_YNL154C
yeast_chr14_9_03	BIO	site_specific_recombination_target_region	332790	332823	.	+	.	Name=loxPsym_3_3_YNL153C;ID=loxPsym_3_3_YNL153C
yeast_chr14_9_03	BIO	PCR_product	331000	331276	.	+	.	Name=YNL154C_amp2v1;ID=YNL154C_amp2v1
yeast_chr14_9_03	SGD	mRNA	338096	338443	.	+	.	Name=YNL147W_mRNA;ID=YNL147W_mRNA;Parent=YNL147W
yeast_chr14_9_03	landmark	region	334924	335679	.	-	.	Name=RPC31;ID=RPC31
yeast_chr14_9_03	BIO	PCR_product	334493	334694	.	+	.	Name=YNL152W_amp1v1;ID=YNL152W_amp1v1
yeast_chr14_9_03	BIO	PCR_product	337100	337359	.	+	.	Name=YNL148C_amp1v1;ID=YNL148C_amp1v1
yeast_chr14_9_03	BIO	tag	334667	334694	.	+	.	Name=YNL152W_1197;ID=YNL152W_1197
yeast_chr14_9_03	BIO	synonymous_codon	336523	336525	.	+	.	Name=YNL150W_A116A;ID=YNL150W_A116A;Parent=YNL150W
yeast_chr14_9_03	BIO	PCR_product	335116	335563	.	+	.	Name=YNL151C_amp1v1;ID=YNL151C_amp1v1
yeast_chr14_9_03	SGD	gene	339508	339624	.	+	.	Name=YNL145W;ID=YNL145W;Alias=MFA2;Note=Mating pheromone a-factor%2C made by a cells%3B interacts with alpha cells to induce cell cycle arrest and other responses leading to mating%3B biogenesis involves C-terminal modification%2C N-terminal proteolysis%2C and export%3B also encoded by MFA1;Ontology_term=GO:0000750%2CGO:0000772%2CGO:0005576
yeast_chr14_9_03	SGD	gene	339948	342170	.	-	.	Name=YNL144C;ID=YNL144C;Note=Putative protein of unknown function%3B non-tagged protein is detected in highly purified mitochondria in high-throughput studies%3B contains a PH domain and binds phosphatidylinositols and phosphatidylethanolamine in a large-scale study;Ontology_term=GO:0003674%2CGO:0005739%2CGO:0008150
yeast_chr14_9_03	SGD	gene	336525	336914	.	-	.	Name=YNL149C;ID=YNL149C;Alias=PGA2;Note=Essential protein required for maturation of Gas1p and Pho8p%3B involved in protein trafficking%3B GFP-fusion protein localizes to the ER and YFP-fusion protein to the nuclear envelope-ER network%3B null mutants have a cell separation defect;Ontology_term=GO:0003674%2CGO:0005635%2CGO:0005783%2CGO:0015031
yeast_chr14_9_03	SGD	gene	337063	337827	.	-	.	Name=YNL148C;ID=YNL148C;Alias=ALF1;Note=Alpha-tubulin folding protein%2C similar to mammalian cofactor B%3B Alf1p-GFP localizes to cytoplasmic microtubules%3B required for the folding of alpha-tubulin and may play an additional role in microtubule maintenance;Ontology_term=GO:0005634%2CGO:0005737%2CGO:0006457%2CGO:0007023%2CGO:0008017%2CGO:0043014
yeast_chr14_9_03	SGD	gene	338096	338443	.	+	.	Name=YNL147W;ID=YNL147W;Alias=LSM7;Note=Lsm (Like Sm) protein%3B part of heteroheptameric complexes (Lsm2p-7p and either Lsm1p or 8p): cytoplasmic Lsm1p complex involved in mRNA decay%3B nuclear Lsm8p complex part of U6 snRNP and possibly involved in processing tRNA%2C snoRNA%2C and rRNA;Ontology_term=GO:0000398%2CGO:0000956%2CGO:0003723%2CGO:0005688%2CGO:0005730%2CGO:0005732%2CGO:0005737%2CGO:0030490%2CGO:0046540
yeast_chr14_9_03	SGD	gene	338775	339077	.	+	.	Name=YNL146W;ID=YNL146W;Note=Putative protein of unknown function%3B green fluorescent protein (GFP)-fusion protein localizes to the endoplasmic reticulum%3B YNL146W is not an essential gene;Ontology_term=GO:0003674%2CGO:0005783%2CGO:0008150
yeast_chr14_9_03	BIO	tag	335536	335563	.	+	.	Name=YNL151C_613;ID=YNL151C_613
yeast_chr14_9_03	SGD	CDS	338775	339077	.	+	.	Name=YNL146W_CDS;ID=YNL146W_CDS;Parent=YNL146W
yeast_chr14_9_03	SGD	gene	333471	334700	.	+	.	Name=YNL152W;ID=YNL152W;Alias=INN1;Note=Essential protein that associates with the contractile actomyosin ring%2C required for ingression of the plasma membrane into the bud neck during cytokinesis%3B C2 domain%2C a membrane targeting module%2C is required for function;Ontology_term=GO:0000142%2CGO:0000281%2CGO:0005543%2CGO:0005737%2CGO:0051276%2CGO:0071937
yeast_chr14_9_03	SGD	gene	334924	335679	.	-	.	Name=YNL151C;ID=YNL151C;Alias=RPC31%2CACP2%2CRPC8;Note=RNA polymerase III subunit C31;Ontology_term=GO:0003899%2CGO:0005666%2CGO:0006384%2CGO:0042797
yeast_chr14_9_03	SGD	gene	336409	336816	.	+	.	Name=YNL150W;ID=YNL150W;Note=Dubious open reading frame unlikely to encode a protein%2C based on available experimental and comparative sequence data%3B extensive overlap with PGA2/YNL149C%2C an uncharacterized gene with a proposed role in protein trafficking;Ontology_term=GO:0003674%2CGO:0005575%2CGO:0008150
yeast_chr14_9_03	SGD	CDS	338446	338640	.	-	.	Name=YNL146C-A_CDS;ID=YNL146C-A_CDS;Parent=YNL146C-A
yeast_chr14_9_03	SGD	CDS	333471	334700	.	+	.	Name=YNL152W_CDS;ID=YNL152W_CDS;Parent=YNL152W
yeast_chr14_9_03	BIO	chunk	337238	346084	.	+	.	Name=yeast_chr14_3_26.K4;ID=yeast_chr14_3_26.K4
yeast_chr14_9_03	SGD	CDS	339508	339624	.	+	.	Name=YNL145W_CDS;ID=YNL145W_CDS;Parent=YNL145W
yeast_chr14_9_03	BIO	site_specific_recombination_target_region	339911	339944	.	+	.	Name=loxPsym_3_3_YNL144C;ID=loxPsym_3_3_YNL144C
yeast_chr14_9_03	SGD	CDS	338096	338443	.	+	.	Name=YNL147W_mRNA_CDS_1;ID=YNL147W_mRNA_CDS_1;Parent=YNL147W_mRNA
yeast_chr14_9_03	BIO	site_specific_recombination_target_region	339081	339114	.	+	.	Name=loxPsym_3_3_YNL146W;ID=loxPsym_3_3_YNL146W
yeast_chr14_9_03	BIO	deletion	339627	339628	.	+	.	Name=loxPsym_3_3_YNL145W_deletion;ID=loxPsym_3_3_YNL145W_deletion
yeast_chr14_9_03	BIO	tag	335116	335143	.	+	.	Name=YNL151C_193;ID=YNL151C_193
yeast_chr14_9_03	SGD	CDS	340189	340272	.	+	.	Name=YNL144W-A_CDS;ID=YNL144W-A_CDS;Parent=YNL144W-A
yeast_chr14_9_03	BIO	restriction_enzyme_recognition_site	337252	337263	-2.52	+	.	Name=DraIII_337357;ID=DraIII_337357
yeast_chr14_9_03	BIO	deletion	338113	338114	.	+	.	Name=YNL147W_mRNA_intron_deletion;ID=YNL147W_mRNA_intron_deletion
yeast_chr14_9_03	SGD	CDS	337063	337827	.	-	.	Name=YNL148C_CDS;ID=YNL148C_CDS;Parent=YNL148C
yeast_chr14_9_03	SGD	CDS	339948	342170	.	-	.	Name=YNL144C_CDS;ID=YNL144C_CDS;Parent=YNL144C
yeast_chr14_9_03	SGD	gene	338446	338640	.	-	.	Name=YNL146C-A;ID=YNL146C-A;Note=Putative protein of unknown function;Ontology_term=GO:0003674%2CGO:0005575%2CGO:0008150
yeast_chr14_9_03	BIO	stop_retained_variant	336525	336527	.	+	.	Name=YNL149C_*1*;ID=YNL149C_*1*;Parent=YNL149C
yeast_chr14_9_03	SGD	CDS	336525	336914	.	-	.	Name=YNL149C_CDS;ID=YNL149C_CDS;Parent=YNL149C
yeast_chr14_9_03	SGD	CDS	336409	336816	.	+	.	Name=YNL150W_CDS;ID=YNL150W_CDS;Parent=YNL150W
yeast_chr14_9_03	SGD	gene	340189	340272	.	+	.	Name=YNL144W-A;ID=YNL144W-A;Note=Dubious open reading frame unlikely to encode a protein%2C based on available experimental and comparative sequence data%3B partially overlaps the uncharacterized gene YNL144C;Ontology_term=GO:0003674%2CGO:0005575%2CGO:0008150
yeast_chr14_9_03	BIO	tag	334493	334520	.	+	.	Name=YNL152W_1023;ID=YNL152W_1023
yeast_chr14_9_03	BIO	coding_sequence_variant	340293	340307	.	+	.	Name=ArsI_340400_PKKLS_removed;ID=ArsI_340400_PKKLS_removed
yeast_chr14_9_03	BIO	stop_retained_variant	334924	334926	.	+	.	Name=YNL151C_*1*;ID=YNL151C_*1*;Parent=YNL151C
yeast_chr14_9_03	SGD	CDS	334924	335679	.	-	.	Name=YNL151C_CDS;ID=YNL151C_CDS;Parent=YNL151C
yeast_chr14_9_03	BIO	tag	341169	341196	.	+	.	Name=YNL144C_1222;ID=YNL144C_1222
yeast_chr14_9_03	BIO	tag	341538	341559	.	+	.	Name=YNL144C_1591;ID=YNL144C_1591
yeast_chr14_9_03	BIO	tag	341805	341832	.	+	.	Name=YNL144C_1858;ID=YNL144C_1858
yeast_chr14_9_03	BIO	PCR_product	341538	341832	.	+	.	Name=YNL144C_amp2v1;ID=YNL144C_amp2v1
yeast_chr14_9_03	BIO	PCR_product	340996	341196	.	+	.	Name=YNL144C_amp1v1;ID=YNL144C_amp1v1
yeast_chr14_9_03	BIO	tag	344910	344937	.	+	.	Name=YNL142W_330;ID=YNL142W_330
yeast_chr14_9_03	BIO	PCR_product	349101	349368	.	+	.	Name=YNL139C_amp1v1;ID=YNL139C_amp1v1
yeast_chr14_9_03	SGD	CDS	343922	344314	.	-	.	Name=YNL143C_CDS;ID=YNL143C_CDS;Parent=YNL143C
yeast_chr14_9_03	BIO	megachunk	345172	378916	.	+	.	Name=yeast_chr14_3_26.L;ID=yeast_chr14_3_26.L
yeast_chr14_9_03	SGD	CDS	348113	348682	.	-	.	Name=YNL140C_CDS;ID=YNL140C_CDS;Parent=YNL140C
yeast_chr14_9_03	BIO	stop_retained_variant	348113	348115	.	+	.	Name=YNL140C_*1*;ID=YNL140C_*1*;Parent=YNL140C
yeast_chr14_9_03	BIO	tag	349101	349128	.	+	.	Name=YNL139C_982;ID=YNL139C_982
yeast_chr14_9_03	BIO	tag	347492	347519	.	+	.	Name=YNL141W_735;ID=YNL141W_735
yeast_chr14_9_03	BIO	PCR_product	344910	345330	.	+	.	Name=YNL142W_amp1v1;ID=YNL142W_amp1v1
yeast_chr14_9_03	SGD	gene	343922	344314	.	-	.	Name=YNL143C;ID=YNL143C;Note=Dubious open reading frame unlikely to encode a protein%2C based on available experimental and comparative sequence data;Ontology_term=GO:0003674%2CGO:0005575%2CGO:0008150
yeast_chr14_9_03	SGD	gene	346758	347801	.	+	.	Name=YNL141W;ID=YNL141W;Alias=AAH1;Note=Adenine deaminase (adenine aminohydrolase)%2C converts adenine to hypoxanthine%3B involved in purine salvage%3B transcriptionally regulated by nutrient levels and growth phase%3B Aah1p degraded upon entry into quiescence via SCF and the proteasome;Ontology_term=GO:0000034%2CGO:0005634%2CGO:0005737%2CGO:0006146%2CGO:0043101%2CGO:0043103
yeast_chr14_9_03	SGD	gene	344581	346080	.	+	.	Name=YNL142W;ID=YNL142W;Alias=MEP2;Note=Ammonium permease involved in regulation of pseudohyphal growth%3B belongs to a ubiquitous family of cytoplasmic membrane proteins that transport only ammonium (NH4+)%3B expression is under the nitrogen catabolite repression regulation;Ontology_term=GO:0005886%2CGO:0007124%2CGO:0008519%2CGO:0015696%2CGO:0016021%2CGO:0019740
yeast_chr14_9_03	BIO	PCR_product	347072	347519	.	+	.	Name=YNL141W_amp1v1;ID=YNL141W_amp1v1
yeast_chr14_9_03	BIO	chunk	345172	354435	.	+	.	Name=yeast_chr14_3_26.L1;ID=yeast_chr14_3_26.L1
yeast_chr14_9_03	SGD	gene	348120	352913	.	-	.	Name=YNL139C;ID=YNL139C;Alias=THO2%2CLDB5%2CRLR1%2CZRG13;Note=Subunit of the THO complex%2C which is required for efficient transcription elongation and involved in transcriptional elongation-associated recombination%3B required for LacZ RNA expression from certain plasmids;Ontology_term=GO:0000445%2CGO:0000446%2CGO:0003676%2CGO:0003677%2CGO:0005634%2CGO:0006283%2CGO:0006310%2CGO:0006368%2CGO:0006406%2CGO:0031124
yeast_chr14_9_03	SGD	CDS	348120	352913	.	-	.	Name=YNL139C_CDS;ID=YNL139C_CDS;Parent=YNL139C
yeast_chr14_9_03	BIO	stop_retained_variant	347799	347801	.	+	.	Name=YNL141W_*1042*;ID=YNL141W_*1042*;Parent=YNL141W
yeast_chr14_9_03	SGD	gene	348113	348682	.	-	.	Name=YNL140C;ID=YNL140C;Note=Dubious open reading frame unlikely to encode a protein%2C based on available experimental and comparative sequence data%3B partially overlaps the verified gene THO2/YNL139C;Ontology_term=GO:0003674%2CGO:0005575%2CGO:0008150
yeast_chr14_9_03	BIO	site_specific_recombination_target_region	346084	346117	.	+	.	Name=loxPsym_3_3_YNL142W;ID=loxPsym_3_3_YNL142W
yeast_chr14_9_03	BIO	site_specific_recombination_target_region	347805	347838	.	+	.	Name=loxPsym_3_3_YNL141W;ID=loxPsym_3_3_YNL141W
yeast_chr14_9_03	BIO	tag	348750	348777	.	+	.	Name=YNL139C_631;ID=YNL139C_631
yeast_chr14_9_03	BIO	tag	345303	345330	.	+	.	Name=YNL142W_723;ID=YNL142W_723
yeast_chr14_9_03	BIO	PCR_product	348750	349143	.	+	.	Name=YNL139C_amp5v1;ID=YNL139C_amp5v1
yeast_chr14_9_03	BIO	tag	347072	347099	.	+	.	Name=YNL141W_315;ID=YNL141W_315
yeast_chr14_9_03	BIO	tag	349119	349143	.	+	.	Name=YNL139C_1000;ID=YNL139C_1000
yeast_chr14_9_03	BIO	coding_sequence_variant	344096	344110	.	+	.	Name=ArsI_344203_DLPFV_removed;ID=ArsI_344203_DLPFV_removed
yeast_chr14_9_03	SGD	CDS	346758	347801	.	+	.	Name=YNL141W_CDS;ID=YNL141W_CDS;Parent=YNL141W
yeast_chr14_9_03	BIO	restriction_enzyme_recognition_site	345172	345186	-4.119	+	.	Name=SfiI_345277;ID=SfiI_345277
yeast_chr14_9_03	BIO	coding_sequence_variant	344635	344649	.	+	.	Name=ArsI_344740_LTTDL_removed;ID=ArsI_344740_LTTDL_removed
yeast_chr14_9_03	SGD	CDS	344581	346080	.	+	.	Name=YNL142W_CDS;ID=YNL142W_CDS;Parent=YNL142W
yeast_chr14_9_03	BIO	tag	349341	349368	.	+	.	Name=YNL139C_1222;ID=YNL139C_1222
yeast_chr14_9_03	BIO	tag	352554	352581	.	+	.	Name=YNL139C_4435;ID=YNL139C_4435
yeast_chr14_9_03	BIO	tag	351279	351306	.	+	.	Name=YNL139C_3160;ID=YNL139C_3160
yeast_chr14_9_03	BIO	tag	350892	350919	.	+	.	Name=YNL139C_2773;ID=YNL139C_2773
yeast_chr14_9_03	BIO	tag	352779	352806	.	+	.	Name=YNL139C_4660;ID=YNL139C_4660
yeast_chr14_9_03	BIO	PCR_product	352554	352806	.	+	.	Name=YNL139C_amp3v1;ID=YNL139C_amp3v1
yeast_chr14_9_03	BIO	PCR_product	351210	351672	.	+	.	Name=YNL139C_amp2v1;ID=YNL139C_amp2v1
yeast_chr14_9_03	BIO	tag	351645	351672	.	+	.	Name=YNL139C_3526;ID=YNL139C_3526
yeast_chr14_9_03	BIO	PCR_product	350892	351306	.	+	.	Name=YNL139C_amp4v1;ID=YNL139C_amp4v1
yeast_chr14_9_03	BIO	tag	351210	351237	.	+	.	Name=YNL139C_3091;ID=YNL139C_3091
yeast_chr14_9_03	BIO	tag	358094	358121	.	+	.	Name=YNL136W_585;ID=YNL136W_585
yeast_chr14_9_03	BIO	coding_sequence_variant	359313	359321	.	+	.	Name=BstEII_359420_LVT_removed;ID=BstEII_359420_LVT_removed
yeast_chr14_9_03	SGD	mRNA	353229	353486	.	+	.	Name=YNL138W-A_mRNA;ID=YNL138W-A_mRNA;Parent=YNL138W-A
yeast_chr14_9_03	SGD	CDS	359058	359402	.	-	.	Name=YNL135C_CDS;ID=YNL135C_CDS;Parent=YNL135C
yeast_chr14_9_03	BIO	tag	354340	354367	.	+	.	Name=YNL138W_492;ID=YNL138W_492
yeast_chr14_9_03	BIO	tag	354886	354913	.	+	.	Name=YNL138W_1038;ID=YNL138W_1038
yeast_chr14_9_03	BIO	chunk	354396	361927	.	+	.	Name=yeast_chr14_3_26.L2;ID=yeast_chr14_3_26.L2
yeast_chr14_9_03	SGD	gene	353849	355429	.	+	.	Name=YNL138W;ID=YNL138W;Alias=SRV2%2CCAP;Note=CAP (cyclase-associated protein) subunit of adenylyl cyclase complex%3B N-terminus binds adenylyl cyclase and facilitates activation by RAS%3B C-terminus binds ADP-actin monomers%2C facilitating regulation of actin dynamics and cell morphogenesis;Ontology_term=GO:0007010%2CGO:0007124%2CGO:0007265%2CGO:0008092%2CGO:0008179%2CGO:0030479%2CGO:0043332
yeast_chr14_9_03	SGD	gene	355737	357197	.	-	.	Name=YNL137C;ID=YNL137C;Alias=NAM9%2CMNA6;Note=Mitochondrial ribosomal component of the small subunit;Ontology_term=GO:0003735%2CGO:0005739%2CGO:0005763%2CGO:0032543
yeast_chr14_9_03	SGD	gene	357510	358787	.	+	.	Name=YNL136W;ID=YNL136W;Alias=EAF7;Note=Subunit of the NuA4 histone acetyltransferase complex%2C which acetylates the N-terminal tails of histones H4 and H2A;Ontology_term=GO:0000123%2CGO:0003674%2CGO:0005634%2CGO:0006281%2CGO:0006357%2CGO:0016573%2CGO:0035267
yeast_chr14_9_03	SGD	gene	359058	359402	.	-	.	Name=YNL135C;ID=YNL135C;Alias=FPR1%2CFKB1%2CRBP1;Note=Peptidyl-prolyl cis-trans isomerase (PPIase)%2C binds to the drugs FK506 and rapamycin%3B also binds to the nonhistone chromatin binding protein Hmo1p and may regulate its assembly or function;Ontology_term=GO:0003755%2CGO:0005527%2CGO:0005634%2CGO:0005737%2CGO:0005739%2CGO:0006325%2CGO:0006457%2CGO:0009092
yeast_chr14_9_03	SGD	gene	359661	360791	.	-	.	Name=YNL134C;ID=YNL134C;Note=Putative protein of unknown function with similarity to dehydrogenases from other model organisms%3B green fluorescent protein (GFP)-fusion protein localizes to both the cytoplasm and nucleus and is induced by the DNA-damaging agent MMS;Ontology_term=GO:0005634%2CGO:0005737%2CGO:0008106%2CGO:0008150
yeast_chr14_9_03	SGD	CDS	353849	355429	.	+	.	Name=YNL138W_CDS;ID=YNL138W_CDS;Parent=YNL138W
yeast_chr14_9_03	BIO	tag	357030	357057	.	+	.	Name=YNL137C_1294;ID=YNL137C_1294
yeast_chr14_9_03	SGD	CDS	359661	360791	.	-	.	Name=YNL134C_CDS;ID=YNL134C_CDS;Parent=YNL134C
yeast_chr14_9_03	BIO	deletion	353231	353232	.	+	.	Name=YNL138W-A_mRNA_intron_deletion;ID=YNL138W-A_mRNA_intron_deletion
yeast_chr14_9_03	BIO	PCR_product	354340	354763	.	+	.	Name=YNL138W_amp2v1;ID=YNL138W_amp2v1
yeast_chr14_9_03	SGD	CDS	357510	358787	.	+	.	Name=YNL136W_CDS;ID=YNL136W_CDS;Parent=YNL136W
yeast_chr14_9_03	BIO	coding_sequence_variant	357789	357800	.	+	.	Name=BglI_357894_SRNG_removed;ID=BglI_357894_SRNG_removed
yeast_chr14_9_03	SGD	CDS	353229	353486	.	+	.	Name=YNL138W-A_mRNA_CDS_1;ID=YNL138W-A_mRNA_CDS_1;Parent=YNL138W-A_mRNA
yeast_chr14_9_03	BIO	tag	357764	357791	.	+	.	Name=YNL136W_255;ID=YNL136W_255
yeast_chr14_9_03	BIO	tag	356826	356853	.	+	.	Name=YNL137C_1090;ID=YNL137C_1090
yeast_chr14_9_03	BIO	PCR_product	360450	360669	.	+	.	Name=YNL134C_amp1v1;ID=YNL134C_amp1v1
yeast_chr14_9_03	BIO	PCR_product	354886	355249	.	+	.	Name=YNL138W_amp1v1;ID=YNL138W_amp1v1
yeast_chr14_9_03	BIO	PCR_product	356826	357057	.	+	.	Name=YNL137C_amp1v1;ID=YNL137C_amp1v1
yeast_chr14_9_03	SGD	CDS	355737	357197	.	-	.	Name=YNL137C_CDS;ID=YNL137C_CDS;Parent=YNL137C
yeast_chr14_9_03	BIO	tag	354736	354763	.	+	.	Name=YNL138W_888;ID=YNL138W_888
yeast_chr14_9_03	BIO	tag	355222	355249	.	+	.	Name=YNL138W_1374;ID=YNL138W_1374
yeast_chr14_9_03	BIO	site_specific_recombination_target_region	359624	359657	.	+	.	Name=loxPsym_3_3_YNL134C;ID=loxPsym_3_3_YNL134C
yeast_chr14_9_03	BIO	site_specific_recombination_target_region	353490	353523	.	+	.	Name=loxPsym_3_3_YNL138W-A;ID=loxPsym_3_3_YNL138W-A
yeast_chr14_9_03	BIO	site_specific_recombination_target_region	355433	355466	.	+	.	Name=loxPsym_3_3_YNL138W;ID=loxPsym_3_3_YNL138W
yeast_chr14_9_03	SGD	gene	353229	353486	.	+	.	Name=YNL138W-A;ID=YNL138W-A;Alias=YSF3%2CRCP10;Note=Component of the SF3b subcomplex of the U2 snRNP%2C essential protein required for for splicing and for assembly of SF3b;Ontology_term=GO:0000245%2CGO:0000398%2CGO:0003674%2CGO:0005686
yeast_chr14_9_03	BIO	restriction_enzyme_recognition_site	354410	354418	-3.254	+	.	Name=BstEII_354515;ID=BstEII_354515
yeast_chr14_9_03	BIO	site_specific_recombination_target_region	359021	359054	.	+	.	Name=loxPsym_3_3_YNL135C;ID=loxPsym_3_3_YNL135C
yeast_chr14_9_03	BIO	deletion	358790	358791	.	+	.	Name=loxPsym_3_3_YNL136W_deletion;ID=loxPsym_3_3_YNL136W_deletion
yeast_chr14_9_03	BIO	PCR_product	357764	358121	.	+	.	Name=YNL136W_amp1v1;ID=YNL136W_amp1v1
yeast_chr14_9_03	BIO	tag	360450	360477	.	+	.	Name=YNL134C_790;ID=YNL134C_790
yeast_chr14_9_03	BIO	PCR_product	361505	361778	.	+	.	Name=YNL133C_amp1v1;ID=YNL133C_amp1v1
yeast_chr14_9_03	BIO	tag	361751	361778	.	+	.	Name=YNL133C_337;ID=YNL133C_337
yeast_chr14_9_03	SGD	CDS	362508	365678	.	+	.	Name=YNL132W_CDS;ID=YNL132W_CDS;Parent=YNL132W
yeast_chr14_9_03	SGD	CDS	361415	361936	.	-	.	Name=YNL133C_CDS;ID=YNL133C_CDS;Parent=YNL133C
yeast_chr14_9_03	BIO	chunk	361888	371526	.	+	.	Name=yeast_chr14_3_26.L3;ID=yeast_chr14_3_26.L3
yeast_chr14_9_03	SGD	gene	361415	361936	.	-	.	Name=YNL133C;ID=YNL133C;Alias=FYV6;Note=Protein of unknown function%2C required for survival upon exposure to K1 killer toxin%3B proposed to regulate double-strand break repair via non-homologous end-joining;Ontology_term=GO:0003674%2CGO:0005634%2CGO:0006303
yeast_chr14_9_03	SGD	gene	362508	365678	.	+	.	Name=YNL132W;ID=YNL132W;Alias=KRE33;Note=Essential protein%2C required for biogenesis of the small ribosomal subunit%3B heterozygous mutant shows haploinsufficiency in K1 killer toxin resistance;Ontology_term=GO:0003674%2CGO:0005730%2CGO:0030686%2CGO:0042274
yeast_chr14_9_03	BIO	tag	361505	361532	.	+	.	Name=YNL133C_91;ID=YNL133C_91
yeast_chr14_9_03	BIO	deletion	362112	362113	.	+	.	Name=tF(GAA)N_deletion;ID=tF(GAA)N_deletion
yeast_chr14_9_03	BIO	site_specific_recombination_target_region	362113	362146	.	+	.	Name=loxPsym_del_tF(GAA)N;ID=loxPsym_del_tF(GAA)N
yeast_chr14_9_03	BIO	tag	360642	360669	.	+	.	Name=YNL134C_982;ID=YNL134C_982
yeast_chr14_9_03	BIO	site_specific_recombination_target_region	361378	361411	.	+	.	Name=loxPsym_3_3_YNL133C;ID=loxPsym_3_3_YNL133C
yeast_chr14_9_03	BIO	restriction_enzyme_recognition_site	361901	361912	-3.154	+	.	Name=BglI_362006;ID=BglI_362006
yeast_chr14_9_03	BIO	tag	369317	369344	.	+	.	Name=YNL129W_675;ID=YNL129W_675
yeast_chr14_9_03	SGD	CDS	368408	368554	.	-	.	Name=YNL130C-A_CDS;ID=YNL130C-A_CDS;Parent=YNL130C-A
yeast_chr14_9_03	BIO	stop_retained_variant	369363	369365	.	+	.	Name=YNL129W_*721*;ID=YNL129W_*721*;Parent=YNL129W
yeast_chr14_9_03	SGD	CDS	365954	366412	.	+	.	Name=YNL131W_CDS;ID=YNL131W_CDS;Parent=YNL131W
yeast_chr14_9_03	BIO	tag	365426	365453	.	+	.	Name=YNL132W_2919;ID=YNL132W_2919
yeast_chr14_9_03	BIO	PCR_product	363125	363428	.	+	.	Name=YNL132W_amp1v1;ID=YNL132W_amp1v1
yeast_chr14_9_03	BIO	deletion	367910	367911	.	+	.	Name=YNL130C_mRNA_intron_deletion;ID=YNL130C_mRNA_intron_deletion
yeast_chr14_9_03	SGD	mRNA	366779	367960	.	-	.	Name=YNL130C_mRNA;ID=YNL130C_mRNA;Parent=YNL130C
yeast_chr14_9_03	BIO	coding_sequence_variant	369318	369329	.	+	.	Name=BstXI_369423_PLSW_removed;ID=BstXI_369423_PLSW_removed
yeast_chr14_9_03	SGD	gene	365954	366412	.	+	.	Name=YNL131W;ID=YNL131W;Alias=TOM22%2CMAS17%2CMAS22%2CMOM22;Note=Component of the TOM (translocase of outer mitochondrial membrane) complex responsible for initial import of mitochondrially directed proteins%3B acts as a receptor for precursor proteins and mediates interaction between TOM and TIM complexes;Ontology_term=GO:0005739%2CGO:0005741%2CGO:0005742%2CGO:0015266%2CGO:0016021%2CGO:0030150%2CGO:0031307%2CGO:0045040
yeast_chr14_9_03	SGD	gene	366779	367960	.	-	.	Name=YNL130C;ID=YNL130C;Alias=CPT1;Note=Cholinephosphotransferase%2C required for phosphatidylcholine biosynthesis and for inositol-dependent regulation of EPT1 transcription;Ontology_term=GO:0004142%2CGO:0005741%2CGO:0005792%2CGO:0005794%2CGO:0006657%2CGO:0016021
yeast_chr14_9_03	BIO	site_specific_recombination_target_region	368371	368404	.	+	.	Name=loxPsym_3_3_YNL130C-A;ID=loxPsym_3_3_YNL130C-A
yeast_chr14_9_03	SGD	gene	368408	368554	.	-	.	Name=YNL130C-A;ID=YNL130C-A;Alias=DGR1;Note=Protein of unknown function%3B dgr1 null mutant is resistant to 2-deoxy-D-glucose;Ontology_term=GO:0003674%2CGO:0005575%2CGO:0008150
yeast_chr14_9_03	SGD	gene	368643	369365	.	+	.	Name=YNL129W;ID=YNL129W;Alias=NRK1;Note=Nicotinamide riboside kinase%2C catalyzes the phosphorylation of nicotinamide riboside and nicotinic acid riboside in salvage pathways for NAD+ biosynthesis;Ontology_term=GO:0005737%2CGO:0009435%2CGO:0034317%2CGO:0034356%2CGO:0046495%2CGO:0050262
yeast_chr14_9_03	SGD	gene	369556	370860	.	+	.	Name=YNL128W;ID=YNL128W;Alias=TEP1;Note=Homolog of human tumor suppressor gene PTEN/MMAC1/TEP1 that has lipid phosphatase activity and is linked to the phosphatidylinositol signaling pathway%3B plays a role in normal sporulation;Ontology_term=GO:0004437%2CGO:0005575%2CGO:0030476%2CGO:0046856%2CGO:0048017
yeast_chr14_9_03	SGD	CDS	366779	367960	.	-	1	Name=YNL130C_mRNA_CDS_1;ID=YNL130C_mRNA_CDS_1;Parent=YNL130C_mRNA
yeast_chr14_9_03	BIO	PCR_product	364985	365453	.	+	.	Name=YNL132W_amp3v1;ID=YNL132W_amp3v1
yeast_chr14_9_03	BIO	tag	364442	364469	.	+	.	Name=YNL132W_1935;ID=YNL132W_1935
yeast_chr14_9_03	BIO	tag	370461	370488	.	+	.	Name=YNL128W_906;ID=YNL128W_906
yeast_chr14_9_03	BIO	tag	363401	363428	.	+	.	Name=YNL132W_894;ID=YNL132W_894
yeast_chr14_9_03	BIO	tag	364892	364919	.	+	.	Name=YNL132W_2385;ID=YNL132W_2385
yeast_chr14_9_03	BIO	PCR_product	364442	364919	.	+	.	Name=YNL132W_amp2v1;ID=YNL132W_amp2v1
yeast_chr14_9_03	BIO	tag	364985	365012	.	+	.	Name=YNL132W_2478;ID=YNL132W_2478
yeast_chr14_9_03	SGD	CDS	368643	369365	.	+	.	Name=YNL129W_CDS;ID=YNL129W_CDS;Parent=YNL129W
yeast_chr14_9_03	BIO	coding_sequence_variant	367631	367642	.	+	.	Name=BglI_367737_GQQG_removed;ID=BglI_367737_GQQG_removed
yeast_chr14_9_03	BIO	site_specific_recombination_target_region	369369	369402	.	+	.	Name=loxPsym_3_3_YNL129W;ID=loxPsym_3_3_YNL129W
yeast_chr14_9_03	BIO	PCR_product	369143	369344	.	+	.	Name=YNL129W_amp1v1;ID=YNL129W_amp1v1
yeast_chr14_9_03	BIO	site_specific_recombination_target_region	366742	366775	.	+	.	Name=loxPsym_3_3_YNL130C;ID=loxPsym_3_3_YNL130C
yeast_chr14_9_03	BIO	PCR_product	370461	370791	.	+	.	Name=YNL128W_amp1v1;ID=YNL128W_amp1v1
yeast_chr14_9_03	SGD	CDS	369556	370860	.	+	.	Name=YNL128W_CDS;ID=YNL128W_CDS;Parent=YNL128W
yeast_chr14_9_03	BIO	tag	363125	363152	.	+	.	Name=YNL132W_618;ID=YNL132W_618
yeast_chr14_9_03	BIO	tag	369143	369170	.	+	.	Name=YNL129W_501;ID=YNL129W_501
yeast_chr14_9_03	BIO	tag	371475	371502	.	+	.	Name=YNL127W_258;ID=YNL127W_258
yeast_chr14_9_03	SGD	CDS	371218	374079	.	+	.	Name=YNL127W_CDS;ID=YNL127W_CDS;Parent=YNL127W
yeast_chr14_9_03	BIO	tag	370764	370791	.	+	.	Name=YNL128W_1209;ID=YNL128W_1209
yeast_chr14_9_03	BIO	stop_retained_variant	370858	370860	.	+	.	Name=YNL128W_*1303*;ID=YNL128W_*1303*;Parent=YNL128W
yeast_chr14_9_03	BIO	chunk	371487	378916	.	+	.	Name=yeast_chr14_3_26.L4;ID=yeast_chr14_3_26.L4
yeast_chr14_9_03	BIO	tag	371727	371754	.	+	.	Name=YNL127W_510;ID=YNL127W_510
yeast_chr14_9_03	SGD	gene	371218	374079	.	+	.	Name=YNL127W;ID=YNL127W;Alias=FAR11;Note=Protein involved in recovery from cell cycle arrest in response to pheromone%2C in a Far1p-independent pathway%3B interacts with Far3p%2C Far7p%2C Far8p%2C Far9p%2C and Far10p%3B has similarity to the N- and C-termini of N. crassa HAM-2;Ontology_term=GO:0000321%2CGO:0003674%2CGO:0005575
yeast_chr14_9_03	BIO	PCR_product	371475	371754	.	+	.	Name=YNL127W_amp1v1;ID=YNL127W_amp1v1
yeast_chr14_9_03	BIO	restriction_enzyme_recognition_site	371500	371511	-3.754	+	.	Name=BglI_371605;ID=BglI_371605
yeast_chr14_9_03	BIO	tag	372492	372519	.	+	.	Name=YNL127W_1275;ID=YNL127W_1275
yeast_chr14_9_03	BIO	site_specific_recombination_target_region	370864	370897	.	+	.	Name=loxPsym_3_3_YNL128W;ID=loxPsym_3_3_YNL128W
yeast_chr14_9_03	BIO	PCR_product	372492	372816	.	+	.	Name=YNL127W_amp2v1;ID=YNL127W_amp2v1
yeast_chr14_9_03	BIO	tag	372789	372816	.	+	.	Name=YNL127W_1572;ID=YNL127W_1572
yeast_chr14_9_03	SGD	CDS	380157	381635	.	+	.	Name=YNL124W_CDS;ID=YNL124W_CDS;Parent=YNL124W
yeast_chr14_9_03	BIO	PCR_product	380306	380678	.	+	.	Name=YNL124W_amp1v1;ID=YNL124W_amp1v1
yeast_chr14_9_03	BIO	megachunk	378003	409296	.	+	.	Name=yeast_chr14_3_26.M;ID=yeast_chr14_3_26.M
yeast_chr14_9_03	BIO	tag	373368	373395	.	+	.	Name=YNL127W_2151;ID=YNL127W_2151
yeast_chr14_9_03	SGD	CDS	377411	379432	.	-	.	Name=YNL125C_CDS;ID=YNL125C_CDS;Parent=YNL125C
yeast_chr14_9_03	BIO	stop_retained_variant	377411	377413	.	+	.	Name=YNL125C_*1*;ID=YNL125C_*1*;Parent=YNL125C
yeast_chr14_9_03	BIO	coding_sequence_variant	375280	375291	.	+	.	Name=BaeI_375419_GTVV_removed;ID=BaeI_375419_GTVV_removed
yeast_chr14_9_03	BIO	chunk	378003	387889	.	+	.	Name=yeast_chr14_3_26.M1;ID=yeast_chr14_3_26.M1
yeast_chr14_9_03	BIO	tag	378905	378932	.	+	.	Name=YNL125C_1495;ID=YNL125C_1495
yeast_chr14_9_03	BIO	restriction_enzyme_recognition_site	378002	378016	-2.87	+	.	Name=BstXI_378141;ID=BstXI_378141
yeast_chr14_9_03	BIO	tag	373116	373143	.	+	.	Name=YNL127W_1899;ID=YNL127W_1899
yeast_chr14_9_03	BIO	tag	375951	375978	.	+	.	Name=YNL126W_1494;ID=YNL126W_1494
yeast_chr14_9_03	BIO	tag	374925	374952	.	+	.	Name=YNL126W_468;ID=YNL126W_468
yeast_chr14_9_03	BIO	tag	380306	380330	.	+	.	Name=YNL124W_150;ID=YNL124W_150
yeast_chr14_9_03	SGD	gene	374458	376998	.	+	.	Name=YNL126W;ID=YNL126W;Alias=SPC98;Note=Component of the microtubule-nucleating Tub4p (gamma-tubulin) complex%3B interacts with Spc110p at the spindle pole body (SPB) inner plaque and with Spc72p at the SPB outer plaque;Ontology_term=GO:0000928%2CGO:0005200%2CGO:0005822%2CGO:0005824%2CGO:0007020%2CGO:0030472
yeast_chr14_9_03	SGD	gene	377411	379432	.	-	.	Name=YNL125C;ID=YNL125C;Alias=ESBP6%2CMCH3;Note=Protein with similarity to monocarboxylate permeases%2C appears not to be involved in transport of monocarboxylates such as lactate%2C pyruvate or acetate across the plasma membrane;Ontology_term=GO:0005215%2CGO:0005739%2CGO:0005783%2CGO:0006810%2CGO:0008028%2CGO:0016020%2CGO:0016021
yeast_chr14_9_03	BIO	tag	378035	378062	.	+	.	Name=YNL125C_625;ID=YNL125C_625
yeast_chr14_9_03	SGD	gene	380157	381635	.	+	.	Name=YNL124W;ID=YNL124W;Alias=NAF1;Note=RNA-binding protein required for the assembly of box H/ACA snoRNPs and thus for pre-rRNA processing%2C forms a complex with Shq1p and interacts with H/ACA snoRNP components Nhp2p and Cbf5p%3B similar to Gar1p;Ontology_term=GO:0000493%2CGO:0003723%2CGO:0005634%2CGO:0005654
yeast_chr14_9_03	BIO	coding_sequence_variant	374533	374544	.	+	.	Name=BaeI_374672_TFVS_removed;ID=BaeI_374672_TFVS_removed
yeast_chr14_9_03	BIO	tag	374814	374841	.	+	.	Name=YNL126W_357;ID=YNL126W_357
yeast_chr14_9_03	SGD	CDS	374458	376998	.	+	.	Name=YNL126W_CDS;ID=YNL126W_CDS;Parent=YNL126W
yeast_chr14_9_03	BIO	PCR_product	378035	378464	.	+	.	Name=YNL125C_amp1v1;ID=YNL125C_amp1v1
yeast_chr14_9_03	BIO	PCR_product	373116	373395	.	+	.	Name=YNL127W_amp3v1;ID=YNL127W_amp3v1
yeast_chr14_9_03	BIO	site_specific_recombination_target_region	377374	377407	.	+	.	Name=loxPsym_3_3_YNL125C;ID=loxPsym_3_3_YNL125C
yeast_chr14_9_03	BIO	PCR_product	374568	374841	.	+	.	Name=YNL126W_amp2v1;ID=YNL126W_amp2v1
yeast_chr14_9_03	BIO	tag	375501	375528	.	+	.	Name=YNL126W_1044;ID=YNL126W_1044
yeast_chr14_9_03	BIO	PCR_product	374925	375294	.	+	.	Name=YNL126W_amp1v1;ID=YNL126W_amp1v1
yeast_chr14_9_03	BIO	tag	378437	378464	.	+	.	Name=YNL125C_1027;ID=YNL125C_1027
yeast_chr14_9_03	BIO	PCR_product	378905	379307	.	+	.	Name=YNL125C_amp2v1;ID=YNL125C_amp2v1
yeast_chr14_9_03	BIO	tag	374568	374595	.	+	.	Name=YNL126W_111;ID=YNL126W_111
yeast_chr14_9_03	BIO	tag	379280	379307	.	+	.	Name=YNL125C_1870;ID=YNL125C_1870
yeast_chr14_9_03	BIO	PCR_product	375501	375978	.	+	.	Name=YNL126W_amp3v1;ID=YNL126W_amp3v1
yeast_chr14_9_03	BIO	tag	375267	375294	.	+	.	Name=YNL126W_810;ID=YNL126W_810
yeast_chr14_9_03	BIO	stop_retained_variant	381633	381635	.	+	.	Name=YNL124W_*1477*;ID=YNL124W_*1477*;Parent=YNL124W
yeast_chr14_9_03	SGD	gene	381950	384943	.	+	.	Name=YNL123W;ID=YNL123W;Alias=NMA111%2CYNM3;Note=Serine protease and general molecular chaperone%3B involved in response to heat stress and promotion of apoptosis%3B may contribute to lipid homeostasis%3B sequence similarity to the mammalian Omi/HtrA2 family of serine proteases;Ontology_term=GO:0005634%2CGO:0006915%2CGO:0008236%2CGO:0030163%2CGO:0034605%2CGO:0044255
yeast_chr14_9_03	BIO	tag	382486	382513	.	+	.	Name=YNL123W_537;ID=YNL123W_537
yeast_chr14_9_03	BIO	PCR_product	382237	382513	.	+	.	Name=YNL123W_amp3v1;ID=YNL123W_amp3v1
yeast_chr14_9_03	BIO	tag	382237	382264	.	+	.	Name=YNL123W_288;ID=YNL123W_288
yeast_chr14_9_03	BIO	tag	380651	380678	.	+	.	Name=YNL124W_495;ID=YNL124W_495
yeast_chr14_9_03	SGD	CDS	381950	384943	.	+	.	Name=YNL123W_CDS;ID=YNL123W_CDS;Parent=YNL123W
yeast_chr14_9_03	SGD	CDS	390053	392965	.	-	.	Name=YNL118C_CDS;ID=YNL118C_CDS;Parent=YNL118C
yeast_chr14_9_03	BIO	tag	389792	389819	.	+	.	Name=YNL119W_1386;ID=YNL119W_1386
yeast_chr14_9_03	BIO	tag	390083	390110	.	+	.	Name=YNL118C_31;ID=YNL118C_31
yeast_chr14_9_03	BIO	tag	387332	387359	.	+	.	Name=YNL121C_1282;ID=YNL121C_1282
yeast_chr14_9_03	SGD	CDS	385356	385703	.	-	.	Name=YNL122C_CDS;ID=YNL122C_CDS;Parent=YNL122C
yeast_chr14_9_03	BIO	tag	390425	390446	.	+	.	Name=YNL118C_373;ID=YNL118C_373
yeast_chr14_9_03	BIO	site_specific_recombination_target_region	389892	389925	.	+	.	Name=loxPsym_3_3_YNL119W;ID=loxPsym_3_3_YNL119W
yeast_chr14_9_03	BIO	coding_sequence_variant	384281	384292	.	+	.	Name=BstXI_384420_PEEW_removed;ID=BstXI_384420_PEEW_removed
yeast_chr14_9_03	BIO	tag	383938	383965	.	+	.	Name=YNL123W_1989;ID=YNL123W_1989
yeast_chr14_9_03	BIO	chunk	387850	394918	.	+	.	Name=yeast_chr14_3_26.M2;ID=yeast_chr14_3_26.M2
yeast_chr14_9_03	BIO	PCR_product	383689	383965	.	+	.	Name=YNL123W_amp2v1;ID=YNL123W_amp2v1
yeast_chr14_9_03	BIO	tag	386273	386300	.	+	.	Name=YNL121C_223;ID=YNL121C_223
yeast_chr14_9_03	SGD	CDS	386051	387904	.	-	.	Name=YNL121C_CDS;ID=YNL121C_CDS;Parent=YNL121C
yeast_chr14_9_03	BIO	PCR_product	384037	384283	.	+	.	Name=YNL123W_amp1v1;ID=YNL123W_amp1v1
yeast_chr14_9_03	BIO	tag	384256	384283	.	+	.	Name=YNL123W_2307;ID=YNL123W_2307
yeast_chr14_9_03	BIO	stop_retained_variant	384941	384943	.	+	.	Name=YNL123W_*2992*;ID=YNL123W_*2992*;Parent=YNL123W
yeast_chr14_9_03	BIO	PCR_product	386273	386522	.	+	.	Name=YNL121C_amp2v1;ID=YNL121C_amp2v1
yeast_chr14_9_03	SGD	gene	386051	387904	.	-	.	Name=YNL121C;ID=YNL121C;Alias=TOM70%2CMAS70%2CMOM72%2COMP1;Note=Component of the TOM (translocase of outer membrane) complex responsible for recognition and initial import steps for all mitochondrially directed proteins%3B acts as a receptor for incoming precursor proteins;Ontology_term=GO:0005739%2CGO:0005741%2CGO:0005742%2CGO:0015266%2CGO:0016021%2CGO:0030150%2CGO:0030943%2CGO:0031307%2CGO:0045039
yeast_chr14_9_03	SGD	CDS	388400	388885	.	-	.	Name=YNL120C_CDS;ID=YNL120C_CDS;Parent=YNL120C
yeast_chr14_9_03	SGD	gene	388400	388885	.	-	.	Name=YNL120C;ID=YNL120C;Note=Dubious open reading frame unlikely to encode a protein%2C based on available experimental and comparative sequence data%3B deletion enhances replication of Brome mosaic virus in S. cerevisiae%2C but likely due to effects on the overlapping gene;Ontology_term=GO:0003674%2CGO:0005575%2CGO:0008150
yeast_chr14_9_03	SGD	gene	385356	385703	.	-	.	Name=YNL122C;ID=YNL122C;Note=Putative protein of unknown function%3B green fluorescent protein (GFP)-fusion protein localizes to mitochondria%3B YNL122C is not an essential gene;Ontology_term=GO:0003674%2CGO:0005739%2CGO:0008150
yeast_chr14_9_03	BIO	tag	383689	383716	.	+	.	Name=YNL123W_1740;ID=YNL123W_1740
yeast_chr14_9_03	SGD	CDS	388407	389888	.	+	.	Name=YNL119W_CDS;ID=YNL119W_CDS;Parent=YNL119W
yeast_chr14_9_03	BIO	PCR_product	387128	387359	.	+	.	Name=YNL121C_amp1v1;ID=YNL121C_amp1v1
yeast_chr14_9_03	BIO	tag	386495	386522	.	+	.	Name=YNL121C_445;ID=YNL121C_445
yeast_chr14_9_03	SGD	gene	388407	389888	.	+	.	Name=YNL119W;ID=YNL119W;Alias=NCS2%2CTUC2;Note=Protein required for thiolation of the uridine at the wobble position of Lys(UUU) and Glu(UUC) tRNAs%3B has a role in urmylation and in invasive and pseudohyphal growth%3B inhibits replication of Brome mosaic virus in S. cerevisiae;Ontology_term=GO:0001403%2CGO:0002143%2CGO:0003674%2CGO:0005737%2CGO:0007124%2CGO:0032447
yeast_chr14_9_03	SGD	gene	390053	392965	.	-	.	Name=YNL118C;ID=YNL118C;Alias=DCP2%2CPSU1;Note=Catalytic subunit of the Dcp1p-Dcp2p decapping enzyme complex%2C which removes the 5' cap structure from mRNAs prior to their degradation%3B member of the Nudix hydrolase family;Ontology_term=GO:0000290%2CGO:0000932%2CGO:0003729%2CGO:0005634%2CGO:0005737%2CGO:0016787%2CGO:0031087%2CGO:0034063%2CGO:0050072
yeast_chr14_9_03	BIO	restriction_enzyme_recognition_site	387863	387877	-3.619	+	.	Name=SfiI_388002;ID=SfiI_388002
yeast_chr14_9_03	BIO	site_specific_recombination_target_region	386014	386047	.	+	.	Name=loxPsym_3_3_YNL121C;ID=loxPsym_3_3_YNL121C
yeast_chr14_9_03	BIO	site_specific_recombination_target_region	385319	385352	.	+	.	Name=loxPsym_3_3_YNL122C;ID=loxPsym_3_3_YNL122C
yeast_chr14_9_03	BIO	PCR_product	389321	389819	.	+	.	Name=YNL119W_amp1v1;ID=YNL119W_amp1v1
yeast_chr14_9_03	BIO	tag	384037	384064	.	+	.	Name=YNL123W_2088;ID=YNL123W_2088
yeast_chr14_9_03	BIO	site_specific_recombination_target_region	384947	384980	.	+	.	Name=loxPsym_3_3_YNL123W;ID=loxPsym_3_3_YNL123W
yeast_chr14_9_03	BIO	PCR_product	390083	390446	.	+	.	Name=YNL118C_amp1v1;ID=YNL118C_amp1v1
yeast_chr14_9_03	BIO	tag	389321	389348	.	+	.	Name=YNL119W_915;ID=YNL119W_915
yeast_chr14_9_03	BIO	tag	387128	387155	.	+	.	Name=YNL121C_1078;ID=YNL121C_1078
yeast_chr14_9_03	BIO	tag	391844	391871	.	+	.	Name=YNL118C_1792;ID=YNL118C_1792
yeast_chr14_9_03	BIO	tag	392159	392186	.	+	.	Name=YNL118C_2107;ID=YNL118C_2107
yeast_chr14_9_03	BIO	tag	391790	391817	.	+	.	Name=YNL118C_1738;ID=YNL118C_1738
yeast_chr14_9_03	BIO	tag	391442	391469	.	+	.	Name=YNL118C_1390;ID=YNL118C_1390
yeast_chr14_9_03	BIO	PCR_product	391790	392186	.	+	.	Name=YNL118C_amp3v1;ID=YNL118C_amp3v1
yeast_chr14_9_03	BIO	PCR_product	391442	391871	.	+	.	Name=YNL118C_amp2v1;ID=YNL118C_amp2v1
yeast_chr14_9_03	BIO	PCR_product	398113	398344	.	+	.	Name=YNL115C_amp2v1;ID=YNL115C_amp2v1
yeast_chr14_9_03	SGD	CDS	393759	395423	.	+	.	Name=YNL117W_CDS;ID=YNL117W_CDS;Parent=YNL117W
yeast_chr14_9_03	BIO	tag	396840	396867	.	+	.	Name=YNL116W_1065;ID=YNL116W_1065
yeast_chr14_9_03	SGD	CDS	400240	400668	.	+	.	Name=YNL113W_CDS;ID=YNL113W_CDS;Parent=YNL113W
yeast_chr14_9_03	BIO	tag	395390	395417	.	+	.	Name=YNL117W_1632;ID=YNL117W_1632
yeast_chr14_9_03	SGD	ARS	399736	399965	.	+	.	Name=ARS1417;ID=ARS1417;Alias=ARSXIV-412;Note=Autonomously Replicating Sequence
yeast_chr14_9_03	BIO	tag	395892	395919	.	+	.	Name=YNL116W_117;ID=YNL116W_117
yeast_chr14_9_03	BIO	site_specific_recombination_target_region	395427	395460	.	+	.	Name=loxPsym_3_3_YNL117W;ID=loxPsym_3_3_YNL117W
yeast_chr14_9_03	BIO	site_specific_recombination_target_region	397551	397584	.	+	.	Name=loxPsym_3_3_YNL115C;ID=loxPsym_3_3_YNL115C
yeast_chr14_9_03	BIO	PCR_product	395892	396342	.	+	.	Name=YNL116W_amp2v1;ID=YNL116W_amp2v1
yeast_chr14_9_03	SGD	CDS	397588	399522	.	-	.	Name=YNL115C_CDS;ID=YNL115C_CDS;Parent=YNL115C
yeast_chr14_9_03	BIO	chunk	394879	401239	.	+	.	Name=yeast_chr14_3_26.M3;ID=yeast_chr14_3_26.M3
yeast_chr14_9_03	BIO	restriction_enzyme_recognition_site	394890	394904	-4.119	+	.	Name=SfiI_395029;ID=SfiI_395029
yeast_chr14_9_03	BIO	PCR_product	396840	397149	.	+	.	Name=YNL116W_amp1v1;ID=YNL116W_amp1v1
yeast_chr14_9_03	BIO	PCR_product	398347	398578	.	+	.	Name=YNL115C_amp1v1;ID=YNL115C_amp1v1
yeast_chr14_9_03	SGD	CDS	400153	400524	.	-	.	Name=YNL114C_CDS;ID=YNL114C_CDS;Parent=YNL114C
yeast_chr14_9_03	BIO	tag	398113	398140	.	+	.	Name=YNL115C_526;ID=YNL115C_526
yeast_chr14_9_03	BIO	stop_retained_variant	400153	400155	.	+	.	Name=YNL114C_*1*;ID=YNL114C_*1*;Parent=YNL114C
yeast_chr14_9_03	BIO	tag	393950	393977	.	+	.	Name=YNL117W_192;ID=YNL117W_192
yeast_chr14_9_03	BIO	tag	396321	396342	.	+	.	Name=YNL116W_546;ID=YNL116W_546
yeast_chr14_9_03	BIO	PCR_product	393950	394352	.	+	.	Name=YNL117W_amp1v1;ID=YNL117W_amp1v1
yeast_chr14_9_03	BIO	tag	398317	398344	.	+	.	Name=YNL115C_730;ID=YNL115C_730
yeast_chr14_9_03	SGD	gene	393759	395423	.	+	.	Name=YNL117W;ID=YNL117W;Alias=MLS1;Note=Malate synthase%2C enzyme of the glyoxylate cycle%2C involved in utilization of non-fermentable carbon sources%3B expression is subject to carbon catabolite repression%3B localizes in peroxisomes during growth in oleic acid medium;Ontology_term=GO:0004474%2CGO:0005737%2CGO:0005782%2CGO:0006097
yeast_chr14_9_03	SGD	gene	395776	397344	.	+	.	Name=YNL116W;ID=YNL116W;Alias=DMA2%2CCHF2;Note=Protein involved in ubiquitination%3B plays a role in regulating spindle position and orientation%3B functionally redundant with Dma1p%3B orthologous to human RNF8 protein%2C also has sequence similarity to human Chfr;Ontology_term=GO:0000132%2CGO:0000921%2CGO:0004842%2CGO:0005737%2CGO:0007094%2CGO:0051865
yeast_chr14_9_03	SGD	gene	397588	399522	.	-	.	Name=YNL115C;ID=YNL115C;Note=Putative protein of unknown function%3B green fluorescent protein (GFP)-fusion protein localizes to mitochondria%3B YNL115C is not an essential gene;Ontology_term=GO:0000324%2CGO:0003674%2CGO:0008150%2CGO:0016021
yeast_chr14_9_03	SGD	gene	400153	400524	.	-	.	Name=YNL114C;ID=YNL114C;Note=Dubious open reading frame unlikely to encode a protein%2C based on available experimental and comparative sequence data%3B completely overlaps the verified ORF RPC19/YNL113W%2C an RNA polymerase subunit;Ontology_term=GO:0003674%2CGO:0005575%2CGO:0008150
yeast_chr14_9_03	BIO	tag	395132	395156	.	+	.	Name=YNL117W_1374;ID=YNL117W_1374
yeast_chr14_9_03	SGD	gene	400240	400668	.	+	.	Name=YNL113W;ID=YNL113W;Alias=RPC19;Note=RNA polymerase subunit AC19%2C common to RNA polymerases I and III;Ontology_term=GO:0003899%2CGO:0005666%2CGO:0005736%2CGO:0006360%2CGO:0042797
yeast_chr14_9_03	BIO	tag	398347	398374	.	+	.	Name=YNL115C_760;ID=YNL115C_760
yeast_chr14_9_03	BIO	tag	397122	397149	.	+	.	Name=YNL116W_1347;ID=YNL116W_1347
yeast_chr14_9_03	BIO	PCR_product	395132	395417	.	+	.	Name=YNL117W_amp2v1;ID=YNL117W_amp2v1
yeast_chr14_9_03	BIO	deletion	397347	397348	.	+	.	Name=loxPsym_3_3_YNL116W_deletion;ID=loxPsym_3_3_YNL116W_deletion
yeast_chr14_9_03	BIO	tag	394325	394352	.	+	.	Name=YNL117W_567;ID=YNL117W_567
yeast_chr14_9_03	SGD	CDS	395776	397344	.	+	.	Name=YNL116W_CDS;ID=YNL116W_CDS;Parent=YNL116W
yeast_chr14_9_03	BIO	tag	398551	398578	.	+	.	Name=YNL115C_964;ID=YNL115C_964
yeast_chr14_9_03	SGD	CDS	401108	402748	.	+	.	Name=YNL112W_mRNA_CDS_1;ID=YNL112W_mRNA_CDS_1;Parent=YNL112W_mRNA
yeast_chr14_9_03	BIO	chunk	401200	409296	.	+	.	Name=yeast_chr14_3_26.M4;ID=yeast_chr14_3_26.M4
yeast_chr14_9_03	SGD	mRNA	401108	402748	.	+	.	Name=YNL112W_mRNA;ID=YNL112W_mRNA;Parent=YNL112W
yeast_chr14_9_03	BIO	restriction_enzyme_recognition_site	401216	401224	-2.07	+	.	Name=Bsu36I_401355;ID=Bsu36I_401355
yeast_chr14_9_03	SGD	gene	401108	402748	.	+	.	Name=YNL112W;ID=YNL112W;Alias=DBP2;Note=Essential ATP-dependent RNA helicase of the DEAD-box protein family%2C involved in nonsense-mediated mRNA decay and rRNA processing;Ontology_term=GO:0000184%2CGO:0003724%2CGO:0005634%2CGO:0005737%2CGO:0005739%2CGO:0006364
yeast_chr14_9_03	BIO	stop_retained_variant	400666	400668	.	+	.	Name=YNL113W_*427*;ID=YNL113W_*427*;Parent=YNL113W
yeast_chr14_9_03	BIO	PCR_product	407887	408235	.	+	.	Name=YNL106C_amp3v1;ID=YNL106C_amp3v1
yeast_chr14_9_03	SGD	CDS	403441	403803	.	-	.	Name=YNL111C_CDS;ID=YNL111C_CDS;Parent=YNL111C
yeast_chr14_9_03	BIO	site_specific_recombination_target_region	407442	407475	.	+	.	Name=loxPsym_3_3_YNL106C;ID=loxPsym_3_3_YNL106C
yeast_chr14_9_03	BIO	coding_sequence_variant	402617	402628	.	+	.	Name=BaeI_402756_RYGG_removed;ID=BaeI_402756_RYGG_removed
yeast_chr14_9_03	BIO	stop_retained_variant	407277	407279	.	+	.	Name=YNL107W_*679*;ID=YNL107W_*679*;Parent=YNL107W
yeast_chr14_9_03	BIO	tag	408208	408235	.	+	.	Name=YNL106C_730;ID=YNL106C_730
yeast_chr14_9_03	BIO	PCR_product	409426	409828	.	+	.	Name=YNL106C_amp2v1;ID=YNL106C_amp2v1
yeast_chr14_9_03	BIO	megachunk	408382	440115	.	+	.	Name=yeast_chr14_3_26.N;ID=yeast_chr14_3_26.N
yeast_chr14_9_03	BIO	PCR_product	410215	410610	.	+	.	Name=YNL106C_amp4v1;ID=YNL106C_amp4v1
yeast_chr14_9_03	BIO	tag	408424	408451	.	+	.	Name=YNL106C_946;ID=YNL106C_946
yeast_chr14_9_03	BIO	site_specific_recombination_target_region	403404	403437	.	+	.	Name=loxPsym_3_3_YNL111C;ID=loxPsym_3_3_YNL111C
yeast_chr14_9_03	BIO	restriction_enzyme_recognition_site	408382	408396	-4.119	+	.	Name=SfiI_408521;ID=SfiI_408521
yeast_chr14_9_03	SGD	CDS	405515	406327	.	-	.	Name=YNL108C_CDS;ID=YNL108C_CDS;Parent=YNL108C
yeast_chr14_9_03	SGD	CDS	405465	406010	.	+	.	Name=YNL109W_CDS;ID=YNL109W_CDS;Parent=YNL109W
yeast_chr14_9_03	BIO	tag	410215	410242	.	+	.	Name=YNL106C_2737;ID=YNL106C_2737
yeast_chr14_9_03	BIO	chunk	408382	418050	.	+	.	Name=yeast_chr14_3_26.N1;ID=yeast_chr14_3_26.N1
yeast_chr14_9_03	SGD	CDS	407479	411030	.	-	.	Name=YNL106C_CDS;ID=YNL106C_CDS;Parent=YNL106C
yeast_chr14_9_03	BIO	PCR_product	408157	408451	.	+	.	Name=YNL106C_amp1v1;ID=YNL106C_amp1v1
yeast_chr14_9_03	BIO	deletion	402380	402381	.	+	.	Name=YNL112W_mRNA_intron_deletion;ID=YNL112W_mRNA_intron_deletion
yeast_chr14_9_03	BIO	tag	404792	404819	.	+	.	Name=YNL110C_466;ID=YNL110C_466
yeast_chr14_9_03	BIO	tag	409426	409453	.	+	.	Name=YNL106C_1948;ID=YNL106C_1948
yeast_chr14_9_03	SGD	gene	403441	403803	.	-	.	Name=YNL111C;ID=YNL111C;Alias=CYB5;Note=Cytochrome b5%2C involved in the sterol and lipid biosynthesis pathways%3B acts as an electron donor to support sterol C5-6 desaturation;Ontology_term=GO:0005789%2CGO:0005792%2CGO:0009055%2CGO:0016126
yeast_chr14_9_03	SGD	gene	404327	404989	.	-	.	Name=YNL110C;ID=YNL110C;Alias=NOP15;Note=Constituent of 66S pre-ribosomal particles%2C involved in 60S ribosomal subunit biogenesis%3B localizes to both nucleolus and cytoplasm;Ontology_term=GO:0000915%2CGO:0003674%2CGO:0005634%2CGO:0005730%2CGO:0030687%2CGO:0042273
yeast_chr14_9_03	BIO	tag	409801	409828	.	+	.	Name=YNL106C_2323;ID=YNL106C_2323
yeast_chr14_9_03	BIO	tag	407887	407914	.	+	.	Name=YNL106C_409;ID=YNL106C_409
yeast_chr14_9_03	SGD	CDS	406599	407279	.	+	.	Name=YNL107W_CDS;ID=YNL107W_CDS;Parent=YNL107W
yeast_chr14_9_03	SGD	gene	405465	406010	.	+	.	Name=YNL109W;ID=YNL109W;Note=Dubious open reading frame unlikely to encode a protein%2C based on available experimental and comparative sequence data%3B partially overlaps the uncharacterized ORF YNL108C;Ontology_term=GO:0003674%2CGO:0008150%2CGO:0016021
yeast_chr14_9_03	SGD	gene	405515	406327	.	-	.	Name=YNL108C;ID=YNL108C;Alias=HUF;Note=Putative protein of unknown function with similarity to Tfc7p and prokaryotic phosphotransfer enzymes%3B null mutant shows alterations in glucose metabolism%3B GFP-fusion protein localizes to the cytoplasm and nucleus;Ontology_term=GO:0003674%2CGO:0005634%2CGO:0005737%2CGO:0008150
yeast_chr14_9_03	BIO	deletion	407282	407283	.	+	.	Name=loxPsym_3_3_YNL107W_deletion;ID=loxPsym_3_3_YNL107W_deletion
yeast_chr14_9_03	SGD	gene	406599	407279	.	+	.	Name=YNL107W;ID=YNL107W;Alias=YAF9;Note=Subunit of both the NuA4 histone H4 acetyltransferase complex and the SWR1 complex%2C may function to antagonize silencing near telomeres%3B interacts directly with Swc4p%2C has homology to human leukemogenic protein AF9%2C contains a YEATS domain;Ontology_term=GO:0000812%2CGO:0003674%2CGO:0005634%2CGO:0005737%2CGO:0006281%2CGO:0006338%2CGO:0006348%2CGO:0035267%2CGO:0043486
yeast_chr14_9_03	SGD	gene	407479	411030	.	-	.	Name=YNL106C;ID=YNL106C;Alias=INP52%2CSJL2;Note=Polyphosphatidylinositol phosphatase%2C dephosphorylates a number of phosphatidylinositols (PIs) to PI%3B involved in endocytosis%3B hyperosmotic stress causes translocation to actin patches%3B synaptojanin-like protein with a Sac1 domain;Ontology_term=GO:0004438%2CGO:0004439%2CGO:0005737%2CGO:0030479%2CGO:0042598%2CGO:0043332%2CGO:0043812%2CGO:0043813%2CGO:0046856
yeast_chr14_9_03	SGD	CDS	404327	404989	.	-	.	Name=YNL110C_CDS;ID=YNL110C_CDS;Parent=YNL110C
yeast_chr14_9_03	BIO	tag	404537	404564	.	+	.	Name=YNL110C_211;ID=YNL110C_211
yeast_chr14_9_03	BIO	coding_sequence_variant	403495	403506	.	+	.	Name=BaeI_403635_GTLV_removed;ID=BaeI_403635_GTLV_removed
yeast_chr14_9_03	BIO	PCR_product	404537	404819	.	+	.	Name=YNL110C_amp1v1;ID=YNL110C_amp1v1
yeast_chr14_9_03	BIO	tag	408157	408184	.	+	.	Name=YNL106C_679;ID=YNL106C_679
yeast_chr14_9_03	BIO	site_specific_recombination_target_region	411427	411460	.	+	.	Name=loxPsym_3_3_YNL104C;ID=loxPsym_3_3_YNL104C
yeast_chr14_9_03	SGD	CDS	410690	411118	.	+	.	Name=YNL105W_CDS;ID=YNL105W_CDS;Parent=YNL105W
yeast_chr14_9_03	SGD	gene	410690	411118	.	+	.	Name=YNL105W;ID=YNL105W;Alias=RRT16;Note=Dubious open reading frame unlikely to encode a protein%2C based on available experimental and comparative sequence data%3B partially overlaps verified gene INP52%3B identified in a screen for mutants with decreased levels of rDNA transcription;Ontology_term=GO:0003674%2CGO:0005575%2CGO:0008150
yeast_chr14_9_03	SGD	gene	411464	413323	.	-	.	Name=YNL104C;ID=YNL104C;Alias=LEU4;Note=Alpha-isopropylmalate synthase (2-isopropylmalate synthase)%3B the main isozyme responsible for the first step in the leucine biosynthesis pathway;Ontology_term=GO:0003852%2CGO:0005737%2CGO:0005739%2CGO:0009098
yeast_chr14_9_03	SGD	CDS	411464	413323	.	-	.	Name=YNL104C_CDS;ID=YNL104C_CDS;Parent=YNL104C
yeast_chr14_9_03	BIO	coding_sequence_variant	420295	420300	.	+	.	Name=BsoBI_420434_LE_removed;ID=BsoBI_420434_LE_removed
yeast_chr14_9_03	SGD	CDS	413288	413377	.	+	.	Name=YNL103W-A_CDS;ID=YNL103W-A_CDS;Parent=YNL103W-A
yeast_chr14_9_03	BIO	tag	411959	411986	.	+	.	Name=YNL104C_496;ID=YNL104C_496
yeast_chr14_9_03	BIO	tag	415833	415860	.	+	.	Name=YNL103W_1530;ID=YNL103W_1530
yeast_chr14_9_03	SGD	CDS	414304	416322	.	+	.	Name=YNL103W_CDS;ID=YNL103W_CDS;Parent=YNL103W
yeast_chr14_9_03	BIO	PCR_product	411557	411986	.	+	.	Name=YNL104C_amp1v1;ID=YNL104C_amp1v1
yeast_chr14_9_03	BIO	tag	418626	418653	.	+	.	Name=YNL102W_1971;ID=YNL102W_1971
yeast_chr14_9_03	BIO	tag	417627	417654	.	+	.	Name=YNL102W_972;ID=YNL102W_972
yeast_chr14_9_03	BIO	tag	419001	419025	.	+	.	Name=YNL102W_2346;ID=YNL102W_2346
yeast_chr14_9_03	BIO	PCR_product	417426	417654	.	+	.	Name=YNL102W_amp3v1;ID=YNL102W_amp3v1
yeast_chr14_9_03	BIO	PCR_product	412220	412472	.	+	.	Name=YNL104C_amp2v1;ID=YNL104C_amp2v1
yeast_chr14_9_03	SGD	gene	413288	413377	.	+	.	Name=YNL103W-A;ID=YNL103W-A;Note=Dubious open reading frame unlikely to encode a protein%2C based on available experimental and comparative sequence data%3B partially overlaps the verified gene MET4/YNL104C;Ontology_term=GO:0003674%2CGO:0005575%2CGO:0008150
yeast_chr14_9_03	BIO	tag	417426	417453	.	+	.	Name=YNL102W_771;ID=YNL102W_771
yeast_chr14_9_03	BIO	tag	418230	418257	.	+	.	Name=YNL102W_1575;ID=YNL102W_1575
yeast_chr14_9_03	BIO	chunk	418011	426664	.	+	.	Name=yeast_chr14_3_26.N2;ID=yeast_chr14_3_26.N2
yeast_chr14_9_03	BIO	tag	415653	415680	.	+	.	Name=YNL103W_1350;ID=YNL103W_1350
yeast_chr14_9_03	BIO	tag	415221	415248	.	+	.	Name=YNL103W_918;ID=YNL103W_918
yeast_chr14_9_03	BIO	PCR_product	417909	418257	.	+	.	Name=YNL102W_amp4v1;ID=YNL102W_amp4v1
yeast_chr14_9_03	BIO	tag	412220	412247	.	+	.	Name=YNL104C_757;ID=YNL104C_757
yeast_chr14_9_03	BIO	PCR_product	415833	416268	.	+	.	Name=YNL103W_amp2v1;ID=YNL103W_amp2v1
yeast_chr14_9_03	BIO	PCR_product	418626	419025	.	+	.	Name=YNL102W_amp1v1;ID=YNL102W_amp1v1
yeast_chr14_9_03	BIO	tag	417204	417231	.	+	.	Name=YNL102W_549;ID=YNL102W_549
yeast_chr14_9_03	BIO	tag	411557	411584	.	+	.	Name=YNL104C_94;ID=YNL104C_94
yeast_chr14_9_03	BIO	PCR_product	415221	415680	.	+	.	Name=YNL103W_amp1v1;ID=YNL103W_amp1v1
yeast_chr14_9_03	BIO	tag	416241	416268	.	+	.	Name=YNL103W_1938;ID=YNL103W_1938
yeast_chr14_9_03	BIO	PCR_product	416916	417231	.	+	.	Name=YNL102W_amp2v1;ID=YNL102W_amp2v1
yeast_chr14_9_03	BIO	restriction_enzyme_recognition_site	418027	418035	-3.173	+	.	Name=BsoBI_418166;ID=BsoBI_418166
yeast_chr14_9_03	BIO	tag	412448	412472	.	+	.	Name=YNL104C_985;ID=YNL104C_985
yeast_chr14_9_03	SGD	gene	414304	416322	.	+	.	Name=YNL103W;ID=YNL103W;Alias=MET4;Note=Leucine-zipper transcriptional activator%2C responsible for the regulation of the sulfur amino acid pathway%2C requires different combinations of the auxiliary factors Cbf1p%2C Met28p%2C Met31p and Met32p;Ontology_term=GO:0000096%2CGO:0003713%2CGO:0005634%2CGO:0045944%2CGO:0046685%2CGO:0046686
yeast_chr14_9_03	SGD	gene	416656	421062	.	+	.	Name=YNL102W;ID=YNL102W;Alias=POL1%2CCDC17%2CCRT5%2CHPR3;Note=Catalytic subunit of the DNA polymerase I alpha-primase complex%2C required for the initiation of DNA replication during mitotic DNA synthesis and premeiotic DNA synthesis;Ontology_term=GO:0000731%2CGO:0003887%2CGO:0005657%2CGO:0005658%2CGO:0005739%2CGO:0006260%2CGO:0006270%2CGO:0006273%2CGO:0006278%2CGO:0006279
yeast_chr14_9_03	BIO	tag	416916	416943	.	+	.	Name=YNL102W_261;ID=YNL102W_261
yeast_chr14_9_03	SGD	CDS	416656	421062	.	+	.	Name=YNL102W_CDS;ID=YNL102W_CDS;Parent=YNL102W
yeast_chr14_9_03	BIO	tag	417909	417936	.	+	.	Name=YNL102W_1254;ID=YNL102W_1254
yeast_chr14_9_03	BIO	stop_retained_variant	421060	421062	.	+	.	Name=YNL102W_*4405*;ID=YNL102W_*4405*;Parent=YNL102W
yeast_chr14_9_03	BIO	tag	428639	428666	.	+	.	Name=YNL097C_535;ID=YNL097C_535
yeast_chr14_9_03	BIO	site_specific_recombination_target_region	423713	423746	.	+	.	Name=loxPsym_3_3_YNL101W;ID=loxPsym_3_3_YNL101W
yeast_chr14_9_03	SGD	CDS	427502	427624	.	-	.	Name=YNL097C-B_CDS;ID=YNL097C-B_CDS;Parent=YNL097C-B
yeast_chr14_9_03	BIO	coding_sequence_variant	424546	424551	.	+	.	Name=BanI_424685_GA_removed;ID=BanI_424685_GA_removed
yeast_chr14_9_03	BIO	restriction_enzyme_recognition_site	426642	426647	-4.329	+	.	Name=BanI_426781;ID=BanI_426781
yeast_chr14_9_03	BIO	PCR_product	424509	424713	.	+	.	Name=YNL100W_amp1v1;ID=YNL100W_amp1v1
yeast_chr14_9_03	SGD	intron	430486	430830	.	-	.	Name=YNL096C_mRNA_intron;ID=YNL096C_mRNA_intron;Parent=YNL096C_mRNA
yeast_chr14_9_03	BIO	tag	422608	422635	.	+	.	Name=YNL101W_1041;ID=YNL101W_1041
yeast_chr14_9_03	BIO	stop_retained_variant	423707	423709	.	+	.	Name=YNL101W_*2140*;ID=YNL101W_*2140*;Parent=YNL101W
yeast_chr14_9_03	SGD	CDS	430057	430485	.	-	.	Name=YNL096C_mRNA_CDS_1;ID=YNL096C_mRNA_CDS_1;Parent=YNL096C_mRNA
yeast_chr14_9_03	SGD	CDS	428105	429097	.	-	.	Name=YNL097C_CDS;ID=YNL097C_CDS;Parent=YNL097C
yeast_chr14_9_03	BIO	deletion	424923	424924	.	+	.	Name=loxPsym_3_3_YNL100W_deletion;ID=loxPsym_3_3_YNL100W_deletion
yeast_chr14_9_03	BIO	tag	424509	424536	.	+	.	Name=YNL100W_294;ID=YNL100W_294
yeast_chr14_9_03	BIO	deletion	429744	429745	.	+	.	Name=tL(CAA)N_deletion;ID=tL(CAA)N_deletion
yeast_chr14_9_03	BIO	chunk	426625	432981	.	+	.	Name=yeast_chr14_3_26.N3;ID=yeast_chr14_3_26.N3
yeast_chr14_9_03	BIO	tag	422188	422215	.	+	.	Name=YNL101W_621;ID=YNL101W_621
yeast_chr14_9_03	SGD	CDS	424216	424920	.	+	.	Name=YNL100W_CDS;ID=YNL100W_CDS;Parent=YNL100W
yeast_chr14_9_03	BIO	tag	424686	424713	.	+	.	Name=YNL100W_471;ID=YNL100W_471
yeast_chr14_9_03	BIO	coding_sequence_variant	424630	424635	.	+	.	Name=BsoBI_424769_LE_removed;ID=BsoBI_424769_LE_removed
yeast_chr14_9_03	SGD	gene	425204	425920	.	-	.	Name=YNL099C;ID=YNL099C;Alias=OCA1;Note=Putative protein tyrosine phosphatase%2C required for cell cycle arrest in response to oxidative damage of DNA;Ontology_term=GO:0004725%2CGO:0005737%2CGO:0034599
yeast_chr14_9_03	SGD	gene	427502	427624	.	-	.	Name=YNL097C-B;ID=YNL097C-B;Alias=YNL097C-A;Note=Putative protein of unknown function;Ontology_term=GO:0003674%2CGO:0005575%2CGO:0008150
yeast_chr14_9_03	BIO	site_specific_recombination_target_region	427465	427498	.	+	.	Name=loxPsym_3_3_YNL097C-B;ID=loxPsym_3_3_YNL097C-B
yeast_chr14_9_03	SGD	gene	426273	427241	.	-	.	Name=YNL098C;ID=YNL098C;Alias=RAS2%2CCTN5%2CCYR3%2CGLC5%2CTSL7;Note=GTP-binding protein that regulates the nitrogen starvation response%2C sporulation%2C and filamentous growth%3B farnesylation and palmitoylation required for activity and localization to plasma membrane%3B homolog of mammalian Ras proto-oncogenes;Ontology_term=GO:0000411%2CGO:0001302%2CGO:0001950%2CGO:0003924%2CGO:0005525%2CGO:0005886%2CGO:0007124%2CGO:0007190%2CGO:0007265%2CGO:0030437%2CGO:0032880
yeast_chr14_9_03	SGD	gene	428105	429097	.	-	.	Name=YNL097C;ID=YNL097C;Alias=PHO23;Note=Probable component of the Rpd3 histone deacetylase complex%2C involved in transcriptional regulation of PHO5%3B affects termination of snoRNAs and cryptic unstable transcripts (CUTs)%3B C-terminus has similarity to human candidate tumor suppressor p33(ING1) and its isoform ING3;Ontology_term=GO:0000118%2CGO:0005634%2CGO:0016479%2CGO:0016568%2CGO:0031939%2CGO:0033698%2CGO:0034605%2CGO:0035064%2CGO:0045944%2CGO:0061186%2CGO:0061188%2CGO:0070210
yeast_chr14_9_03	SGD	CDS	428170	428325	.	+	.	Name=YNL097W-A_CDS;ID=YNL097W-A_CDS;Parent=YNL097W-A
yeast_chr14_9_03	BIO	site_specific_recombination_target_region	429745	429778	.	+	.	Name=loxPsym_del_tL(CAA)N;ID=loxPsym_del_tL(CAA)N
yeast_chr14_9_03	SGD	gene	430057	430974	.	-	.	Name=YNL096C;ID=YNL096C;Alias=RPS7B;Note=Protein component of the small (40S) ribosomal subunit%2C nearly identical to Rps7Ap%3B interacts with Kti11p%3B deletion causes hypersensitivity to zymocin%3B has similarity to rat S7 and Xenopus S8 ribosomal proteins;Ontology_term=GO:0002181%2CGO:0003735%2CGO:0022627%2CGO:0032040%2CGO:0042254
yeast_chr14_9_03	SGD	mRNA	430057	430974	.	-	.	Name=YNL096C_mRNA;ID=YNL096C_mRNA;Parent=YNL096C
yeast_chr14_9_03	BIO	PCR_product	425210	425519	.	+	.	Name=YNL099C_amp1v1;ID=YNL099C_amp1v1
yeast_chr14_9_03	BIO	tag	426285	426306	.	+	.	Name=YNL098C_13;ID=YNL098C_13
yeast_chr14_9_03	SGD	CDS	426273	427241	.	-	.	Name=YNL098C_CDS;ID=YNL098C_CDS;Parent=YNL098C
yeast_chr14_9_03	BIO	deletion	430053	430054	.	+	.	Name=loxPsym_3_3_YNL096C_deletion;ID=loxPsym_3_3_YNL096C_deletion
yeast_chr14_9_03	BIO	tag	426717	426744	.	+	.	Name=YNL098C_445;ID=YNL098C_445
yeast_chr14_9_03	SGD	CDS	421568	423709	.	+	.	Name=YNL101W_CDS;ID=YNL101W_CDS;Parent=YNL101W
yeast_chr14_9_03	BIO	tag	421885	421912	.	+	.	Name=YNL101W_318;ID=YNL101W_318
yeast_chr14_9_03	BIO	tag	428828	428855	.	+	.	Name=YNL097C_724;ID=YNL097C_724
yeast_chr14_9_03	BIO	tag	421705	421732	.	+	.	Name=YNL101W_138;ID=YNL101W_138
yeast_chr14_9_03	SGD	gene	421568	423709	.	+	.	Name=YNL101W;ID=YNL101W;Alias=AVT4;Note=Vacuolar transporter%2C exports large neutral amino acids from the vacuole%3B member of a family of seven S. cerevisiae genes (AVT1-7) related to vesicular GABA-glycine transporters;Ontology_term=GO:0000324%2CGO:0000329%2CGO:0005215%2CGO:0005302%2CGO:0015186%2CGO:0015188%2CGO:0016021%2CGO:0032974
yeast_chr14_9_03	SGD	gene	424216	424920	.	+	.	Name=YNL100W;ID=YNL100W;Alias=AIM37%2CMCS27;Note=Mitochondrial inner membrane protein%3B component of the mitochondrial inner membrane organizing system (MitOS%2C MICOS%2C or MINOS)%2C a scaffold-like structure on the intermembrane space side of the inner membrane which has a role in the maintenance of crista junctions and inner membrane architecture;Ontology_term=GO:0003674%2CGO:0005739%2CGO:0031305%2CGO:0042407%2CGO:0044284
yeast_chr14_9_03	BIO	PCR_product	421705	421912	.	+	.	Name=YNL101W_amp2v1;ID=YNL101W_amp2v1
yeast_chr14_9_03	SGD	gene	428170	428325	.	+	.	Name=YNL097W-A;ID=YNL097W-A;Note=Dubious open reading frame unlikely to encode a protein%2C based on available experimental and comparative sequence data%3B completely overlaps the verified gene PHO23/YNL097C;Ontology_term=GO:0003674%2CGO:0005575%2CGO:0008150
yeast_chr14_9_03	BIO	PCR_product	428639	428855	.	+	.	Name=YNL097C_amp1v1;ID=YNL097C_amp1v1
yeast_chr14_9_03	BIO	tag	425495	425519	.	+	.	Name=YNL099C_292;ID=YNL099C_292
yeast_chr14_9_03	SGD	CDS	425204	425920	.	-	.	Name=YNL099C_CDS;ID=YNL099C_CDS;Parent=YNL099C
yeast_chr14_9_03	BIO	stop_retained_variant	425204	425206	.	+	.	Name=YNL099C_*1*;ID=YNL099C_*1*;Parent=YNL099C
yeast_chr14_9_03	BIO	PCR_product	422188	422635	.	+	.	Name=YNL101W_amp1v1;ID=YNL101W_amp1v1
yeast_chr14_9_03	BIO	site_specific_recombination_target_region	428068	428101	.	+	.	Name=loxPsym_3_3_YNL097C;ID=loxPsym_3_3_YNL097C
yeast_chr14_9_03	BIO	site_specific_recombination_target_region	425167	425200	.	+	.	Name=loxPsym_3_3_YNL099C;ID=loxPsym_3_3_YNL099C
yeast_chr14_9_03	BIO	tag	425210	425237	.	+	.	Name=YNL099C_7;ID=YNL099C_7
yeast_chr14_9_03	BIO	site_specific_recombination_target_region	426236	426269	.	+	.	Name=loxPsym_3_3_YNL098C;ID=loxPsym_3_3_YNL098C
yeast_chr14_9_03	BIO	PCR_product	426285	426744	.	+	.	Name=YNL098C_amp1v1;ID=YNL098C_amp1v1
yeast_chr14_9_03	SGD	CDS	430831	430974	.	-	.	Name=YNL096C_mRNA_CDS_2;ID=YNL096C_mRNA_CDS_2;Parent=YNL096C_mRNA
yeast_chr14_9_03	BIO	PCR_product	439533	439842	.	+	.	Name=YNL091W_amp2v1;ID=YNL091W_amp2v1
yeast_chr14_9_03	BIO	tag	438044	438071	.	+	.	Name=YNL092W_447;ID=YNL092W_447
yeast_chr14_9_03	BIO	restriction_enzyme_recognition_site	439210	439215	-5.273	+	.	Name=BsoBI_439383;ID=BsoBI_439383
yeast_chr14_9_03	BIO	tag	432685	432712	.	+	.	Name=YNL095C_1081;ID=YNL095C_1081
yeast_chr14_9_03	BIO	tag	432763	432790	.	+	.	Name=YNL095C_1159;ID=YNL095C_1159
yeast_chr14_9_03	SGD	CDS	439135	442857	.	+	.	Name=YNL091W_CDS;ID=YNL091W_CDS;Parent=YNL091W
yeast_chr14_9_03	SGD	ARS	436040	436284	.	+	.	Name=ARS1419;ID=ARS1419;Alias=ARSXIV-450;Note=Autonomously Replicating Sequence
yeast_chr14_9_03	BIO	megachunk	439210	470321	.	+	.	Name=yeast_chr14_3_26.O;ID=yeast_chr14_3_26.O
yeast_chr14_9_03	BIO	coding_sequence_variant	432361	432366	.	+	.	Name=BanI_432500_GA_removed;ID=BanI_432500_GA_removed
yeast_chr14_9_03	BIO	tag	439533	439560	.	+	.	Name=YNL091W_399;ID=YNL091W_399
yeast_chr14_9_03	BIO	tag	435116	435143	.	+	.	Name=YNL094W_813;ID=YNL094W_813
yeast_chr14_9_03	BIO	tag	432352	432379	.	+	.	Name=YNL095C_748;ID=YNL095C_748
yeast_chr14_9_03	BIO	PCR_product	432763	433003	.	+	.	Name=YNL095C_amp1v1;ID=YNL095C_amp1v1
yeast_chr14_9_03	BIO	tag	435512	435539	.	+	.	Name=YNL094W_1209;ID=YNL094W_1209
yeast_chr14_9_03	BIO	coding_sequence_variant	432004	432009	.	+	.	Name=BanI_432143_GA_removed;ID=BanI_432143_GA_removed
yeast_chr14_9_03	BIO	tag	438230	438257	.	+	.	Name=YNL092W_633;ID=YNL092W_633
yeast_chr14_9_03	BIO	tag	440439	440466	.	+	.	Name=YNL091W_1305;ID=YNL091W_1305
yeast_chr14_9_03	SGD	CDS	434304	436067	.	+	.	Name=YNL094W_CDS;ID=YNL094W_CDS;Parent=YNL094W
yeast_chr14_9_03	BIO	chunk	439210	447604	.	+	.	Name=yeast_chr14_3_26.O1;ID=yeast_chr14_3_26.O1
yeast_chr14_9_03	SGD	CDS	431605	433533	.	-	.	Name=YNL095C_CDS;ID=YNL095C_CDS;Parent=YNL095C
yeast_chr14_9_03	BIO	chunk	432942	440115	.	+	.	Name=yeast_chr14_3_26.N4;ID=yeast_chr14_3_26.N4
yeast_chr14_9_03	BIO	stop_retained_variant	431605	431607	.	+	.	Name=YNL095C_*1*;ID=YNL095C_*1*;Parent=YNL095C
yeast_chr14_9_03	BIO	PCR_product	438044	438257	.	+	.	Name=YNL092W_amp1v1;ID=YNL092W_amp1v1
yeast_chr14_9_03	BIO	PCR_product	440439	440922	.	+	.	Name=YNL091W_amp3v1;ID=YNL091W_amp3v1
yeast_chr14_9_03	BIO	PCR_product	435584	435851	.	+	.	Name=YNL094W_amp1v1;ID=YNL094W_amp1v1
yeast_chr14_9_03	BIO	PCR_product	436782	437061	.	+	.	Name=YNL093W_amp1v1;ID=YNL093W_amp1v1
yeast_chr14_9_03	SGD	gene	439135	442857	.	+	.	Name=YNL091W;ID=YNL091W;Alias=NST1;Note=Protein of unknown function%2C mediates sensitivity to salt stress%3B interacts physically with the splicing factor Msl1p and also displays genetic interaction with MSL1;Ontology_term=GO:0003674%2CGO:0005737%2CGO:0009651
yeast_chr14_9_03	SGD	gene	431605	433533	.	-	.	Name=YNL095C;ID=YNL095C;Note=Putative protein of unknown function predicted to contain a transmembrane domain%3B YNL095C is not an essential gene;Ontology_term=GO:0003674%2CGO:0008150%2CGO:0016021
yeast_chr14_9_03	SGD	gene	434304	436067	.	+	.	Name=YNL094W;ID=YNL094W;Alias=APP1;Note=Protein of unknown function%2C interacts with Rvs161p and Rvs167p%3B computational analysis of protein-protein interactions in large-scale studies suggests a possible role in actin filament organization;Ontology_term=GO:0003674%2CGO:0015629%2CGO:0030036%2CGO:0030479
yeast_chr14_9_03	SGD	gene	436561	437223	.	+	.	Name=YNL093W;ID=YNL093W;Alias=YPT53;Note=Rab family GTPase%2C similar to Ypt51p and Ypt52p and to mammalian rab5%3B required for vacuolar protein sorting and endocytosis;Ontology_term=GO:0003924%2CGO:0005770%2CGO:0006623%2CGO:0006897
yeast_chr14_9_03	SGD	gene	437598	438800	.	+	.	Name=YNL092W;ID=YNL092W;Note=Putative S-adenosylmethionine-dependent methyltransferase of the seven beta-strand family%3B YNL092W is not an essential gene;Ontology_term=GO:0005575%2CGO:0008150%2CGO:0008757
yeast_chr14_9_03	BIO	coding_sequence_variant	433213	433224	.	+	.	Name=BaeI_433353_WYGG_removed;ID=BaeI_433353_WYGG_removed
yeast_chr14_9_03	BIO	tag	439815	439842	.	+	.	Name=YNL091W_681;ID=YNL091W_681
yeast_chr14_9_03	SGD	CDS	436561	437223	.	+	.	Name=YNL093W_CDS;ID=YNL093W_CDS;Parent=YNL093W
yeast_chr14_9_03	BIO	PCR_product	435116	435539	.	+	.	Name=YNL094W_amp2v1;ID=YNL094W_amp2v1
yeast_chr14_9_03	BIO	tag	436782	436809	.	+	.	Name=YNL093W_222;ID=YNL093W_222
yeast_chr14_9_03	BIO	tag	435584	435611	.	+	.	Name=YNL094W_1281;ID=YNL094W_1281
yeast_chr14_9_03	BIO	restriction_enzyme_recognition_site	432955	432969	-4.119	+	.	Name=SfiI_433094;ID=SfiI_433094
yeast_chr14_9_03	BIO	PCR_product	432352	432712	.	+	.	Name=YNL095C_amp2v1;ID=YNL095C_amp2v1
yeast_chr14_9_03	BIO	tag	437034	437061	.	+	.	Name=YNL093W_474;ID=YNL093W_474
yeast_chr14_9_03	SGD	CDS	437598	438800	.	+	.	Name=YNL092W_CDS;ID=YNL092W_CDS;Parent=YNL092W
yeast_chr14_9_03	BIO	tag	432976	433003	.	+	.	Name=YNL095C_1372;ID=YNL095C_1372
yeast_chr14_9_03	BIO	tag	435824	435851	.	+	.	Name=YNL094W_1521;ID=YNL094W_1521
yeast_chr14_9_03	BIO	coding_sequence_variant	437643	437651	.	+	.	Name=BsoBI_437782_ARV_removed;ID=BsoBI_437782_ARV_removed
yeast_chr14_9_03	BIO	site_specific_recombination_target_region	431568	431601	.	+	.	Name=loxPsym_3_3_YNL095C;ID=loxPsym_3_3_YNL095C
yeast_chr14_9_03	BIO	site_specific_recombination_target_region	437227	437260	.	+	.	Name=loxPsym_3_3_YNL093W;ID=loxPsym_3_3_YNL093W
yeast_chr14_9_03	BIO	tag	440895	440922	.	+	.	Name=YNL091W_1761;ID=YNL091W_1761
yeast_chr14_9_03	SGD	CDS	443454	443930	.	-	.	Name=YNL089C_CDS;ID=YNL089C_CDS;Parent=YNL089C
yeast_chr14_9_03	landmark	region	444465	448751	.	+	.	Name=TOP2;ID=TOP2
yeast_chr14_9_03	BIO	tag	448406	448433	.	+	.	Name=YNL088W_3942;ID=YNL088W_3942
yeast_chr14_9_03	BIO	PCR_product	446702	446990	.	+	.	Name=YNL088W_amp2v1;ID=YNL088W_amp2v1
yeast_chr14_9_03	BIO	tag	447503	447530	.	+	.	Name=YNL088W_3039;ID=YNL088W_3039
yeast_chr14_9_03	SGD	CDS	444465	448751	.	+	.	Name=YNL088W_CDS;ID=YNL088W_CDS;Parent=YNL088W
yeast_chr14_9_03	BIO	PCR_product	445592	445829	.	+	.	Name=YNL088W_amp1v1;ID=YNL088W_amp1v1
yeast_chr14_9_03	BIO	tag	442098	442125	.	+	.	Name=YNL091W_2964;ID=YNL091W_2964
yeast_chr14_9_03	BIO	PCR_product	449912	450404	.	+	.	Name=YNL087W_amp2v1;ID=YNL087W_amp2v1
yeast_chr14_9_03	BIO	tag	445802	445829	.	+	.	Name=YNL088W_1338;ID=YNL088W_1338
yeast_chr14_9_03	BIO	PCR_product	442098	442368	.	+	.	Name=YNL091W_amp1v1;ID=YNL091W_amp1v1
yeast_chr14_9_03	BIO	PCR_product	441477	441732	.	+	.	Name=YNL091W_amp4v1;ID=YNL091W_amp4v1
yeast_chr14_9_03	BIO	tag	447296	447323	.	+	.	Name=YNL088W_2832;ID=YNL088W_2832
yeast_chr14_9_03	BIO	tag	450377	450404	.	+	.	Name=YNL087W_1206;ID=YNL087W_1206
yeast_chr14_9_03	BIO	chunk	447565	454042	.	+	.	Name=yeast_chr14_3_26.O2;ID=yeast_chr14_3_26.O2
yeast_chr14_9_03	SGD	CDS	449172	452708	.	+	.	Name=YNL087W_CDS;ID=YNL087W_CDS;Parent=YNL087W
yeast_chr14_9_03	BIO	tag	442341	442368	.	+	.	Name=YNL091W_3207;ID=YNL091W_3207
yeast_chr14_9_03	SGD	gene	443326	443904	.	+	.	Name=YNL090W;ID=YNL090W;Alias=RHO2;Note=Non-essential small GTPase of the Rho/Rac subfamily of Ras-like proteins%2C involved in the establishment of cell polarity and in microtubule assembly;Ontology_term=GO:0003924%2CGO:0004871%2CGO:0005622%2CGO:0005624%2CGO:0007015%2CGO:0007017%2CGO:0007264%2CGO:0030010%2CGO:0031505
yeast_chr14_9_03	SGD	gene	444465	448751	.	+	.	Name=YNL088W;ID=YNL088W;Alias=TOP2%2CTOR3%2CTRF3;Note=Topoisomerase II%2C relieves torsional strain in DNA by cleaving and re-sealing the phosphodiester backbone of both positively and negatively supercoiled DNA%3B cleaves complementary strands%3B localizes to axial cores in meiosis;Ontology_term=GO:0000019%2CGO:0000795%2CGO:0003918%2CGO:0005634%2CGO:0005739%2CGO:0006265%2CGO:0006271%2CGO:0006333%2CGO:0007131%2CGO:0031055%2CGO:0070683%2CGO:0097046%2CGO:0097047
yeast_chr14_9_03	SGD	gene	449172	452708	.	+	.	Name=YNL087W;ID=YNL087W;Alias=TCB2;Note=Bud-specific protein with a potential role in membrane trafficking%3B GFP-fusion protein migrates from the cell surface to intracellular vesicles near vacuole%3B contains 3 calcium and lipid binding domains%3B mRNA is targeted to the bud;Ontology_term=GO:0003674%2CGO:0005933%2CGO:0008150
yeast_chr14_9_03	SGD	gene	443454	443930	.	-	.	Name=YNL089C;ID=YNL089C;Note=Dubious open reading frame unlikely to encode a functional protein%3B almost completely overlaps YNL090W/RHO2 which encodes a small GTPase of the Rho/Rac subfamily of Ras-like proteins;Ontology_term=GO:0003674%2CGO:0005575%2CGO:0008150
yeast_chr14_9_03	SGD	CDS	443326	443904	.	+	.	Name=YNL090W_CDS;ID=YNL090W_CDS;Parent=YNL090W
yeast_chr14_9_03	BIO	tag	447971	447998	.	+	.	Name=YNL088W_3507;ID=YNL088W_3507
yeast_chr14_9_03	BIO	tag	441705	441732	.	+	.	Name=YNL091W_2571;ID=YNL091W_2571
yeast_chr14_9_03	BIO	tag	446702	446729	.	+	.	Name=YNL088W_2238;ID=YNL088W_2238
yeast_chr14_9_03	BIO	tag	449912	449939	.	+	.	Name=YNL087W_741;ID=YNL087W_741
yeast_chr14_9_03	BIO	PCR_product	447971	448433	.	+	.	Name=YNL088W_amp4v1;ID=YNL088W_amp4v1
yeast_chr14_9_03	BIO	restriction_enzyme_recognition_site	447579	447587	-2.854	+	.	Name=BstEII_447752;ID=BstEII_447752
yeast_chr14_9_03	BIO	site_specific_recombination_target_region	442861	442894	.	+	.	Name=loxPsym_3_3_YNL091W;ID=loxPsym_3_3_YNL091W
yeast_chr14_9_03	BIO	tag	441477	441504	.	+	.	Name=YNL091W_2343;ID=YNL091W_2343
yeast_chr14_9_03	BIO	PCR_product	447296	447530	.	+	.	Name=YNL088W_amp3v1;ID=YNL088W_amp3v1
yeast_chr14_9_03	BIO	tag	445592	445619	.	+	.	Name=YNL088W_1128;ID=YNL088W_1128
yeast_chr14_9_03	BIO	tag	446963	446990	.	+	.	Name=YNL088W_2499;ID=YNL088W_2499
yeast_chr14_9_03	BIO	PCR_product	451340	451829	.	+	.	Name=YNL087W_amp1v1;ID=YNL087W_amp1v1
yeast_chr14_9_03	BIO	tag	452393	452420	.	+	.	Name=YNL087W_3222;ID=YNL087W_3222
yeast_chr14_9_03	BIO	tag	454514	454541	.	+	.	Name=YNL085W_555;ID=YNL085W_555
yeast_chr14_9_03	BIO	restriction_enzyme_recognition_site	454017	454028	-3.754	+	.	Name=BglI_454190;ID=BglI_454190
yeast_chr14_9_03	BIO	tag	456350	456377	.	+	.	Name=YNL085W_2391;ID=YNL085W_2391
yeast_chr14_9_03	BIO	tag	451802	451829	.	+	.	Name=YNL087W_2631;ID=YNL087W_2631
yeast_chr14_9_03	BIO	tag	451841	451868	.	+	.	Name=YNL087W_2670;ID=YNL087W_2670
yeast_chr14_9_03	BIO	tag	459035	459062	.	+	.	Name=YNL083W_762;ID=YNL083W_762
yeast_chr14_9_03	BIO	coding_sequence_variant	459582	459593	.	+	.	Name=BglI_459755_CQTG_removed;ID=BglI_459755_CQTG_removed
yeast_chr14_9_03	BIO	chunk	454003	462783	.	+	.	Name=yeast_chr14_3_26.O3;ID=yeast_chr14_3_26.O3
yeast_chr14_9_03	BIO	tag	455879	455906	.	+	.	Name=YNL085W_1920;ID=YNL085W_1920
yeast_chr14_9_03	BIO	PCR_product	457070	457322	.	+	.	Name=YNL084C_amp1v1;ID=YNL084C_amp1v1
yeast_chr14_9_03	SGD	CDS	460322	462943	.	+	.	Name=YNL082W_CDS;ID=YNL082W_CDS;Parent=YNL082W
yeast_chr14_9_03	BIO	tag	459455	459482	.	+	.	Name=YNL083W_1182;ID=YNL083W_1182
yeast_chr14_9_03	BIO	PCR_product	454265	454541	.	+	.	Name=YNL085W_amp1v1;ID=YNL085W_amp1v1
yeast_chr14_9_03	SGD	CDS	453129	453437	.	+	.	Name=YNL086W_CDS;ID=YNL086W_CDS;Parent=YNL086W
yeast_chr14_9_03	SGD	gene	453129	453437	.	+	.	Name=YNL086W;ID=YNL086W;Alias=SNN1%2CBLS1;Note=Putative protein of unknown function%3B likely member of BLOC complex involved in endosomal cargo sorting%3B green fluorescent protein (GFP)-fusion protein localizes to endosomes;Ontology_term=GO:0003674%2CGO:0005768%2CGO:0008150
yeast_chr14_9_03	BIO	tag	457295	457322	.	+	.	Name=YNL084C_346;ID=YNL084C_346
yeast_chr14_9_03	SGD	gene	453960	456452	.	+	.	Name=YNL085W;ID=YNL085W;Alias=MKT1;Note=Protein that forms a complex with Pbp1p that may mediate posttranscriptional regulation of HO%3B involved in propagation of M2 dsRNA satellite of L-A virus%3B allelic variation affects mitochondrial genome stability%2C drug resistance%2C and more;Ontology_term=GO:0004518%2CGO:0005737%2CGO:0005844%2CGO:0006974%2CGO:0044419%2CGO:0045727
yeast_chr14_9_03	BIO	PCR_product	455879	456377	.	+	.	Name=YNL085W_amp2v1;ID=YNL085W_amp2v1
yeast_chr14_9_03	SGD	gene	456950	457999	.	-	.	Name=YNL084C;ID=YNL084C;Alias=END3;Note=EH domain-containing protein involved in endocytosis%2C actin cytoskeletal organization and cell wall morphogenesis%3B forms a complex with Sla1p and Pan1p;Ontology_term=GO:0000147%2CGO:0000910%2CGO:0006897%2CGO:0007015%2CGO:0007121%2CGO:0030476%2CGO:0030479%2CGO:0030674%2CGO:0043332
yeast_chr14_9_03	SGD	gene	458274	459758	.	+	.	Name=YNL083W;ID=YNL083W;Alias=SAL1;Note=ADP/ATP transporter%3B member of the Ca2+-binding subfamily of mitochondrial carriers%2C with two EF-hand motifs%3B transport activity of either Sal1p or Pet9p is critical for viability%3B polymorphic in different S. cerevisiae strains;Ontology_term=GO:0005471%2CGO:0005509%2CGO:0005739%2CGO:0005743%2CGO:0006839%2CGO:0015866%2CGO:0015867%2CGO:0016021
yeast_chr14_9_03	SGD	gene	460322	462943	.	+	.	Name=YNL082W;ID=YNL082W;Alias=PMS1;Note=ATP-binding protein required for mismatch repair in mitosis and meiosis%3B functions as a heterodimer with Mlh1p%2C binds double- and single-stranded DNA via its N-terminal domain%2C similar to E. coli MutL;Ontology_term=GO:0000404%2CGO:0000710%2CGO:0003690%2CGO:0003697%2CGO:0005524%2CGO:0005634%2CGO:0005737%2CGO:0006298%2CGO:0016887%2CGO:0032135%2CGO:0032139%2CGO:0032389
yeast_chr14_9_03	SGD	CDS	456950	457999	.	-	.	Name=YNL084C_CDS;ID=YNL084C_CDS;Parent=YNL084C
yeast_chr14_9_03	BIO	PCR_product	459035	459482	.	+	.	Name=YNL083W_amp1v1;ID=YNL083W_amp1v1
yeast_chr14_9_03	SGD	CDS	458274	459758	.	+	.	Name=YNL083W_CDS;ID=YNL083W_CDS;Parent=YNL083W
yeast_chr14_9_03	BIO	tag	452633	452660	.	+	.	Name=YNL087W_3462;ID=YNL087W_3462
yeast_chr14_9_03	BIO	tag	454265	454292	.	+	.	Name=YNL085W_306;ID=YNL085W_306
yeast_chr14_9_03	BIO	PCR_product	451841	452102	.	+	.	Name=YNL087W_amp3v1;ID=YNL087W_amp3v1
yeast_chr14_9_03	BIO	tag	457070	457097	.	+	.	Name=YNL084C_121;ID=YNL084C_121
yeast_chr14_9_03	BIO	site_specific_recombination_target_region	452712	452745	.	+	.	Name=loxPsym_3_3_YNL087W;ID=loxPsym_3_3_YNL087W
yeast_chr14_9_03	BIO	site_specific_recombination_target_region	456456	456489	.	+	.	Name=loxPsym_3_3_YNL085W;ID=loxPsym_3_3_YNL085W
yeast_chr14_9_03	BIO	site_specific_recombination_target_region	453441	453474	.	+	.	Name=loxPsym_3_3_YNL086W;ID=loxPsym_3_3_YNL086W
yeast_chr14_9_03	BIO	site_specific_recombination_target_region	459762	459795	.	+	.	Name=loxPsym_3_3_YNL083W;ID=loxPsym_3_3_YNL083W
yeast_chr14_9_03	BIO	tag	451340	451367	.	+	.	Name=YNL087W_2169;ID=YNL087W_2169
yeast_chr14_9_03	BIO	site_specific_recombination_target_region	456913	456946	.	+	.	Name=loxPsym_3_3_YNL084C;ID=loxPsym_3_3_YNL084C
yeast_chr14_9_03	SGD	CDS	453960	456452	.	+	.	Name=YNL085W_CDS;ID=YNL085W_CDS;Parent=YNL085W
yeast_chr14_9_03	BIO	PCR_product	452393	452660	.	+	.	Name=YNL087W_amp4v1;ID=YNL087W_amp4v1
yeast_chr14_9_03	BIO	tag	452075	452102	.	+	.	Name=YNL087W_2904;ID=YNL087W_2904
yeast_chr14_9_03	BIO	PCR_product	460603	460846	.	+	.	Name=YNL082W_amp1v1;ID=YNL082W_amp1v1
yeast_chr14_9_03	BIO	tag	460819	460846	.	+	.	Name=YNL082W_498;ID=YNL082W_498
yeast_chr14_9_03	BIO	tag	460603	460630	.	+	.	Name=YNL082W_282;ID=YNL082W_282
yeast_chr14_9_03	BIO	tag	468826	468853	.	+	.	Name=YNL077W_369;ID=YNL077W_369
yeast_chr14_9_03	BIO	PCR_product	466902	467220	.	+	.	Name=YNL078W_amp1v1;ID=YNL078W_amp1v1
yeast_chr14_9_03	BIO	megachunk	469417	504851	.	+	.	Name=yeast_chr14_3_26.P;ID=yeast_chr14_3_26.P
yeast_chr14_9_03	BIO	PCR_product	462460	462727	.	+	.	Name=YNL082W_amp2v1;ID=YNL082W_amp2v1
yeast_chr14_9_03	BIO	deletion	462946	462947	.	+	.	Name=loxPsym_3_3_YNL082W_deletion;ID=loxPsym_3_3_YNL082W_deletion
yeast_chr14_9_03	BIO	tag	462460	462487	.	+	.	Name=YNL082W_2139;ID=YNL082W_2139
yeast_chr14_9_03	BIO	tag	464513	464540	.	+	.	Name=YNL080C_583;ID=YNL080C_583
yeast_chr14_9_03	BIO	chunk	469417	479206	.	+	.	Name=yeast_chr14_3_26.P1;ID=yeast_chr14_3_26.P1
yeast_chr14_9_03	BIO	chunk	462744	470321	.	+	.	Name=yeast_chr14_3_26.O4;ID=yeast_chr14_3_26.O4
yeast_chr14_9_03	BIO	PCR_product	469285	469666	.	+	.	Name=YNL077W_amp2v1;ID=YNL077W_amp2v1
yeast_chr14_9_03	BIO	PCR_product	468826	469264	.	+	.	Name=YNL077W_amp1v1;ID=YNL077W_amp1v1
yeast_chr14_9_03	BIO	tag	466902	466929	.	+	.	Name=YNL078W_102;ID=YNL078W_102
yeast_chr14_9_03	SGD	CDS	463931	465031	.	-	.	Name=YNL080C_CDS;ID=YNL080C_CDS;Parent=YNL080C
yeast_chr14_9_03	BIO	tag	462700	462727	.	+	.	Name=YNL082W_2379;ID=YNL082W_2379
yeast_chr14_9_03	BIO	tag	469639	469666	.	+	.	Name=YNL077W_1182;ID=YNL077W_1182
yeast_chr14_9_03	BIO	tag	469237	469264	.	+	.	Name=YNL077W_780;ID=YNL077W_780
yeast_chr14_9_03	SGD	gene	463931	465031	.	-	.	Name=YNL080C;ID=YNL080C;Alias=EOS1;Note=Protein involved in N-glycosylation%3B deletion mutation confers sensitivity to exidative stress and shows synthetic lethality with mutations in the spindle checkpoint genes BUB3 and MAD1%3B YNL080C is not an essential gene;Ontology_term=GO:0003674%2CGO:0005789%2CGO:0006487%2CGO:0016021%2CGO:0034599
yeast_chr14_9_03	SGD	gene	463153	463584	.	-	.	Name=YNL081C;ID=YNL081C;Alias=SWS2;Note=Putative mitochondrial ribosomal protein of the small subunit%2C has similarity to E. coli S13 ribosomal protein%3B participates in controlling sporulation efficiency;Ontology_term=GO:0003735%2CGO:0005737%2CGO:0005763%2CGO:0032543%2CGO:0042173
yeast_chr14_9_03	BIO	tag	469285	469312	.	+	.	Name=YNL077W_828;ID=YNL077W_828
yeast_chr14_9_03	BIO	coding_sequence_variant	464312	464323	.	+	.	Name=BaeI_464486_DTNV_removed;ID=BaeI_464486_DTNV_removed
yeast_chr14_9_03	SGD	gene	465599	466198	.	-	.	Name=YNL079C;ID=YNL079C;Alias=TPM1;Note=Major isoform of tropomyosin%3B binds to and stabilizes actin cables and filaments%2C which direct polarized cell growth and the distribution of several organelles%3B acetylated by the NatB complex and acetylated form binds actin most efficiently;Ontology_term=GO:0000001%2CGO:0000011%2CGO:0000142%2CGO:0003786%2CGO:0006887%2CGO:0007015%2CGO:0007118%2CGO:0007119%2CGO:0007124%2CGO:0008154%2CGO:0008298%2CGO:0016192%2CGO:0030010%2CGO:0030447%2CGO:0032432%2CGO:0051017
yeast_chr14_9_03	SGD	gene	466801	468024	.	+	.	Name=YNL078W;ID=YNL078W;Alias=NIS1%2CJIP1;Note=Protein localized in the bud neck at G2/M phase%3B physically interacts with septins%3B possibly involved in a mitotic signaling network;Ontology_term=GO:0003674%2CGO:0005634%2CGO:0005935%2CGO:0007088
yeast_chr14_9_03	SGD	gene	468458	470044	.	+	.	Name=YNL077W;ID=YNL077W;Alias=APJ1;Note=Putative chaperone of the HSP40 (DNAJ) family%3B overexpression interferes with propagation of the [Psi+] prion%3B the authentic%2C non-tagged protein is detected in highly purified mitochondria in high-throughput studies;Ontology_term=GO:0005634%2CGO:0005737%2CGO:0005739%2CGO:0008150%2CGO:0051082
yeast_chr14_9_03	BIO	restriction_enzyme_recognition_site	462758	462769	-3.654	+	.	Name=BglI_462931;ID=BglI_462931
yeast_chr14_9_03	SGD	CDS	465599	466198	.	-	.	Name=YNL079C_CDS;ID=YNL079C_CDS;Parent=YNL079C
yeast_chr14_9_03	BIO	site_specific_recombination_target_region	470048	470081	.	+	.	Name=loxPsym_3_3_YNL077W;ID=loxPsym_3_3_YNL077W
yeast_chr14_9_03	BIO	site_specific_recombination_target_region	465562	465595	.	+	.	Name=loxPsym_3_3_YNL079C;ID=loxPsym_3_3_YNL079C
yeast_chr14_9_03	BIO	site_specific_recombination_target_region	468028	468061	.	+	.	Name=loxPsym_3_3_YNL078W;ID=loxPsym_3_3_YNL078W
yeast_chr14_9_03	BIO	tag	467193	467220	.	+	.	Name=YNL078W_393;ID=YNL078W_393
yeast_chr14_9_03	BIO	site_specific_recombination_target_region	463894	463927	.	+	.	Name=loxPsym_3_3_YNL080C;ID=loxPsym_3_3_YNL080C
yeast_chr14_9_03	SGD	CDS	466801	468024	.	+	.	Name=YNL078W_CDS;ID=YNL078W_CDS;Parent=YNL078W
yeast_chr14_9_03	SGD	CDS	463153	463584	.	-	.	Name=YNL081C_CDS;ID=YNL081C_CDS;Parent=YNL081C
yeast_chr14_9_03	BIO	tag	464129	464156	.	+	.	Name=YNL080C_199;ID=YNL080C_199
yeast_chr14_9_03	BIO	site_specific_recombination_target_region	463116	463149	.	+	.	Name=loxPsym_3_3_YNL081C;ID=loxPsym_3_3_YNL081C
yeast_chr14_9_03	BIO	restriction_enzyme_recognition_site	469415	469423	-3.07	+	.	Name=Bsu36I_469588;ID=Bsu36I_469588
yeast_chr14_9_03	BIO	PCR_product	464129	464540	.	+	.	Name=YNL080C_amp1v1;ID=YNL080C_amp1v1
yeast_chr14_9_03	SGD	CDS	468458	470044	.	+	.	Name=YNL077W_CDS;ID=YNL077W_CDS;Parent=YNL077W
yeast_chr14_9_03	SGD	gene	470657	472411	.	+	.	Name=YNL076W;ID=YNL076W;Alias=MKS1%2CLYS80;Note=Pleiotropic negative transcriptional regulator involved in Ras-CAMP and lysine biosynthetic pathways and nitrogen regulation%3B involved in retrograde (RTG) mitochondria-to-nucleus signaling;Ontology_term=GO:0000122%2CGO:0003674%2CGO:0005737%2CGO:0006808%2CGO:0031930
yeast_chr14_9_03	SGD	CDS	470657	472411	.	+	.	Name=YNL076W_CDS;ID=YNL076W_CDS;Parent=YNL076W
yeast_chr14_9_03	BIO	tag	471544	471571	.	+	.	Name=YNL076W_888;ID=YNL076W_888
yeast_chr14_9_03	BIO	PCR_product	479401	479803	.	+	.	Name=YNL071W_amp1v1;ID=YNL071W_amp1v1
yeast_chr14_9_03	BIO	PCR_product	476139	476499	.	+	.	Name=YNL073W_amp2v1;ID=YNL073W_amp2v1
yeast_chr14_9_03	SGD	CDS	475555	477285	.	+	.	Name=YNL073W_CDS;ID=YNL073W_CDS;Parent=YNL073W
yeast_chr14_9_03	BIO	tag	479776	479803	.	+	.	Name=YNL071W_1017;ID=YNL071W_1017
yeast_chr14_9_03	BIO	site_specific_recombination_target_region	472415	472448	.	+	.	Name=loxPsym_3_3_YNL076W;ID=loxPsym_3_3_YNL076W
yeast_chr14_9_03	BIO	site_specific_recombination_target_region	477289	477322	.	+	.	Name=loxPsym_3_3_YNL073W;ID=loxPsym_3_3_YNL073W
yeast_chr14_9_03	BIO	site_specific_recombination_target_region	473898	473931	.	+	.	Name=loxPsym_3_3_YNL074C;ID=loxPsym_3_3_YNL074C
yeast_chr14_9_03	BIO	site_specific_recombination_target_region	480212	480245	.	+	.	Name=loxPsym_3_3_YNL071W;ID=loxPsym_3_3_YNL071W
yeast_chr14_9_03	BIO	site_specific_recombination_target_region	478447	478480	.	+	.	Name=loxPsym_3_3_YNL072W;ID=loxPsym_3_3_YNL072W
yeast_chr14_9_03	BIO	PCR_product	471292	471571	.	+	.	Name=YNL076W_amp1v1;ID=YNL076W_amp1v1
yeast_chr14_9_03	BIO	chunk	479167	489408	.	+	.	Name=yeast_chr14_3_26.P2;ID=yeast_chr14_3_26.P2
yeast_chr14_9_03	BIO	tag	471292	471319	.	+	.	Name=YNL076W_636;ID=YNL076W_636
yeast_chr14_9_03	BIO	tag	473275	473302	.	+	.	Name=YNL075W_534;ID=YNL075W_534
yeast_chr14_9_03	BIO	tag	474727	474754	.	+	.	Name=YNL074C_793;ID=YNL074C_793
yeast_chr14_9_03	BIO	PCR_product	471952	472375	.	+	.	Name=YNL076W_amp2v1;ID=YNL076W_amp2v1
yeast_chr14_9_03	BIO	tag	476472	476499	.	+	.	Name=YNL073W_918;ID=YNL073W_918
yeast_chr14_9_03	BIO	tag	471952	471979	.	+	.	Name=YNL076W_1296;ID=YNL076W_1296
yeast_chr14_9_03	BIO	restriction_enzyme_recognition_site	479183	479191	-2.97	+	.	Name=Bsu36I_479356;ID=Bsu36I_479356
yeast_chr14_9_03	BIO	tag	475710	475737	.	+	.	Name=YNL073W_156;ID=YNL073W_156
yeast_chr14_9_03	BIO	tag	479401	479428	.	+	.	Name=YNL071W_642;ID=YNL071W_642
yeast_chr14_9_03	BIO	tag	473014	473041	.	+	.	Name=YNL075W_273;ID=YNL075W_273
yeast_chr14_9_03	SGD	CDS	472742	473614	.	+	.	Name=YNL075W_CDS;ID=YNL075W_CDS;Parent=YNL075W
yeast_chr14_9_03	BIO	PCR_product	473014	473302	.	+	.	Name=YNL075W_amp1v1;ID=YNL075W_amp1v1
yeast_chr14_9_03	BIO	tag	478032	478059	.	+	.	Name=YNL072W_513;ID=YNL072W_513
yeast_chr14_9_03	SGD	gene	472742	473614	.	+	.	Name=YNL075W;ID=YNL075W;Alias=IMP4;Note=Component of the SSU processome%2C which is required for pre-18S rRNA processing%3B interacts with Mpp10p%3B member of a superfamily of proteins that contain a sigma(70)-like motif and associate with RNAs;Ontology_term=GO:0006364%2CGO:0030515%2CGO:0030686%2CGO:0032040%2CGO:0034457%2CGO:0042134%2CGO:0043047
yeast_chr14_9_03	SGD	gene	473935	475293	.	-	.	Name=YNL074C;ID=YNL074C;Alias=MLF3%2CYMK1;Note=Serine-rich protein of unknown function%2C predicted to be palmitoylated%3B overproduction suppresses the growth inhibition caused by exposure to the immunosuppressant leflunomide;Ontology_term=GO:0003674%2CGO:0005737%2CGO:0042493
yeast_chr14_9_03	SGD	gene	475555	477285	.	+	.	Name=YNL073W;ID=YNL073W;Alias=MSK1;Note=Mitochondrial lysine-tRNA synthetase%2C required for import of both aminoacylated and deacylated forms of tRNA(Lys) into mitochondria and for aminoacylation of mitochondrially encoded tRNA(Lys);Ontology_term=GO:0004824%2CGO:0005739%2CGO:0006430%2CGO:0016031%2CGO:0032543%2CGO:0070154
yeast_chr14_9_03	SGD	gene	477520	478443	.	+	.	Name=YNL072W;ID=YNL072W;Alias=RNH201%2CRNH35;Note=Ribonuclease H2 catalytic subunit%2C removes RNA primers during Okazaki fragment synthesis and errant ribonucleotides misincorporated during DNA replication%3B homolog of RNAse HI%3B related to human AGS4 which causes Aicardi-Goutieres syndrome;Ontology_term=GO:0004523%2CGO:0005634%2CGO:0032299%2CGO:0043137
yeast_chr14_9_03	BIO	PCR_product	474727	475057	.	+	.	Name=YNL074C_amp1v1;ID=YNL074C_amp1v1
yeast_chr14_9_03	SGD	gene	478760	480208	.	+	.	Name=YNL071W;ID=YNL071W;Alias=LAT1%2CODP2%2CPDA2;Note=Dihydrolipoamide acetyltransferase component (E2) of pyruvate dehydrogenase complex%2C which catalyzes the oxidative decarboxylation of pyruvate to acetyl-CoA;Ontology_term=GO:0004742%2CGO:0005739%2CGO:0005967%2CGO:0006086
yeast_chr14_9_03	BIO	tag	475030	475057	.	+	.	Name=YNL074C_1096;ID=YNL074C_1096
yeast_chr14_9_03	BIO	PCR_product	475710	476079	.	+	.	Name=YNL073W_amp1v1;ID=YNL073W_amp1v1
yeast_chr14_9_03	SGD	CDS	478760	480208	.	+	.	Name=YNL071W_CDS;ID=YNL071W_CDS;Parent=YNL071W
yeast_chr14_9_03	BIO	tag	476052	476079	.	+	.	Name=YNL073W_498;ID=YNL073W_498
yeast_chr14_9_03	SGD	CDS	473935	475293	.	-	.	Name=YNL074C_CDS;ID=YNL074C_CDS;Parent=YNL074C
yeast_chr14_9_03	BIO	tag	472348	472375	.	+	.	Name=YNL076W_1692;ID=YNL076W_1692
yeast_chr14_9_03	SGD	CDS	477520	478443	.	+	.	Name=YNL072W_CDS;ID=YNL072W_CDS;Parent=YNL072W
yeast_chr14_9_03	BIO	tag	477843	477870	.	+	.	Name=YNL072W_324;ID=YNL072W_324
yeast_chr14_9_03	BIO	tag	476139	476166	.	+	.	Name=YNL073W_585;ID=YNL073W_585
yeast_chr14_9_03	BIO	PCR_product	477843	478059	.	+	.	Name=YNL072W_amp1v1;ID=YNL072W_amp1v1
yeast_chr14_9_03	SGD	CDS	480637	480819	.	+	.	Name=YNL070W_CDS;ID=YNL070W_CDS;Parent=YNL070W
yeast_chr14_9_03	BIO	site_specific_recombination_target_region	480823	480856	.	+	.	Name=loxPsym_3_3_YNL070W;ID=loxPsym_3_3_YNL070W
yeast_chr14_9_03	SGD	gene	480637	480819	.	+	.	Name=YNL070W;ID=YNL070W;Alias=TOM7%2CMOM7%2CYOK22;Note=Component of the TOM (translocase of outer membrane) complex responsible for recognition and initial import steps for all mitochondrially directed proteins%3B promotes assembly and stability of the TOM complex;Ontology_term=GO:0005739%2CGO:0005741%2CGO:0005742%2CGO:0015266%2CGO:0016021%2CGO:0030150%2CGO:0045040
yeast_chr14_9_03	BIO	tag	489649	489676	.	+	.	Name=YNL066W_1048;ID=YNL066W_1048
yeast_chr14_9_03	BIO	tag	483542	483569	.	+	.	Name=YNL068C_469;ID=YNL068C_469
yeast_chr14_9_03	SGD	gene	486790	486930	.	+	.	Name=YNL067W-B;ID=YNL067W-B;Alias=YNL067W-A;Note=Putative protein of unknown function;Ontology_term=GO:0003674%2CGO:0005575%2CGO:0008150
yeast_chr14_9_03	SGD	gene	485911	486057	.	+	.	Name=YNL067W-A;ID=YNL067W-A;Alias=YNL067W-B;Note=Dubious open reading frame unlikely to encode a protein%2C based on available experimental and comparative sequence data;Ontology_term=GO:0003674%2CGO:0005575%2CGO:0008150
yeast_chr14_9_03	SGD	intron	481864	482312	.	-	.	Name=YNL069C_mRNA_intron;ID=YNL069C_mRNA_intron;Parent=YNL069C_mRNA
yeast_chr14_9_03	BIO	PCR_product	484145	484592	.	+	.	Name=YNL068C_amp2v1;ID=YNL068C_amp2v1
yeast_chr14_9_03	BIO	tag	484145	484172	.	+	.	Name=YNL068C_1072;ID=YNL068C_1072
yeast_chr14_9_03	SGD	ARS	486364	486608	.	+	.	Name=ARS1420;ID=ARS1420;Alias=ARSXIV-499;Note=Autonomously Replicating Sequence
yeast_chr14_9_03	BIO	site_specific_recombination_target_region	483037	483070	.	+	.	Name=loxPsym_3_3_YNL068C;ID=loxPsym_3_3_YNL068C
yeast_chr14_9_03	BIO	site_specific_recombination_target_region	487667	487700	.	+	.	Name=loxPsym_3_3_YNL067W;ID=loxPsym_3_3_YNL067W
yeast_chr14_9_03	BIO	site_specific_recombination_target_region	481258	481291	.	+	.	Name=loxPsym_3_3_YNL069C;ID=loxPsym_3_3_YNL069C
yeast_chr14_9_03	BIO	PCR_product	483296	483569	.	+	.	Name=YNL068C_amp3v1;ID=YNL068C_amp3v1
yeast_chr14_9_03	BIO	site_specific_recombination_target_region	490226	490259	.	+	.	Name=loxPsym_3_3_YNL066W;ID=loxPsym_3_3_YNL066W
yeast_chr14_9_03	SGD	CDS	488960	490222	.	+	.	Name=YNL066W_CDS;ID=YNL066W_CDS;Parent=YNL066W
yeast_chr14_9_03	BIO	coding_sequence_variant	489794	489802	.	+	.	Name=BsoBI_489617_YPG_removed;ID=BsoBI_489617_YPG_removed
yeast_chr14_9_03	BIO	tag	483296	483323	.	+	.	Name=YNL068C_223;ID=YNL068C_223
yeast_chr14_9_03	BIO	chunk	489369	497760	.	+	.	Name=yeast_chr14_3_26.P3;ID=yeast_chr14_3_26.P3
yeast_chr14_9_03	BIO	PCR_product	487279	487480	.	+	.	Name=YNL067W_amp1v1;ID=YNL067W_amp1v1
yeast_chr14_9_03	BIO	site_specific_recombination_target_region	486934	486967	.	+	.	Name=loxPsym_3_3_YNL067W-B;ID=loxPsym_3_3_YNL067W-B
yeast_chr14_9_03	SGD	CDS	483074	485662	.	-	.	Name=YNL068C_CDS;ID=YNL068C_CDS;Parent=YNL068C
yeast_chr14_9_03	BIO	tag	487453	487480	.	+	.	Name=YNL067W_366;ID=YNL067W_366
yeast_chr14_9_03	BIO	deletion	488947	488948	.	+	.	Name=YNL066W_five_prime_UTR_intron_deletion;ID=YNL066W_five_prime_UTR_intron_deletion
yeast_chr14_9_03	BIO	restriction_enzyme_recognition_site	489380	489381	-4.119	+	.	Name=SfiI_489203;ID=SfiI_489203
yeast_chr14_9_03	BIO	PCR_product	483653	484034	.	+	.	Name=YNL068C_amp1v1;ID=YNL068C_amp1v1
yeast_chr14_9_03	SGD	CDS	487088	487663	.	+	.	Name=YNL067W_CDS;ID=YNL067W_CDS;Parent=YNL067W
yeast_chr14_9_03	SGD	CDS	482313	482340	.	-	.	Name=YNL069C_mRNA_CDS_2;ID=YNL069C_mRNA_CDS_2;Parent=YNL069C_mRNA
yeast_chr14_9_03	SGD	CDS	481295	481863	.	-	2	Name=YNL069C_mRNA_CDS_1;ID=YNL069C_mRNA_CDS_1;Parent=YNL069C_mRNA
yeast_chr14_9_03	SGD	mRNA	481295	482340	.	-	.	Name=YNL069C_mRNA;ID=YNL069C_mRNA;Parent=YNL069C
yeast_chr14_9_03	BIO	tag	484565	484592	.	+	.	Name=YNL068C_1492;ID=YNL068C_1492
yeast_chr14_9_03	SGD	CDS	486790	486930	.	+	.	Name=YNL067W-B_CDS;ID=YNL067W-B_CDS;Parent=YNL067W-B
yeast_chr14_9_03	BIO	tag	484007	484034	.	+	.	Name=YNL068C_934;ID=YNL068C_934
yeast_chr14_9_03	BIO	tag	487279	487306	.	+	.	Name=YNL067W_192;ID=YNL067W_192
yeast_chr14_9_03	SGD	gene	481295	482340	.	-	.	Name=YNL069C;ID=YNL069C;Alias=RPL16B%2CRP23;Note=N-terminally acetylated protein component of the large (60S) ribosomal subunit%2C binds to 5.8 S rRNA%3B has similarity to Rpl16Ap%2C E. coli L13 and rat L13a ribosomal proteins%3B transcriptionally regulated by Rap1p;Ontology_term=GO:0002181%2CGO:0003723%2CGO:0003735%2CGO:0022625
yeast_chr14_9_03	BIO	coding_sequence_variant	484586	484594	.	+	.	Name=Bsu36I_484761_PEG_removed;ID=Bsu36I_484761_PEG_removed
yeast_chr14_9_03	BIO	PCR_product	489296	489676	.	+	.	Name=YNL066W_amp1v1;ID=YNL066W_amp1v1
yeast_chr14_9_03	SGD	gene	483074	485662	.	-	.	Name=YNL068C;ID=YNL068C;Alias=FKH2;Note=Forkhead family transcription factor with a major role in the expression of G2/M phase genes%3B positively regulates transcriptional elongation%3B negative role in chromatin silencing at HML and HMR%3B substrate of the Cdc28p/Clb5p kinase;Ontology_term=GO:0000122%2CGO:0003704%2CGO:0005634%2CGO:0006338%2CGO:0007124%2CGO:0032968%2CGO:0043565%2CGO:0045787%2CGO:0090282
yeast_chr14_9_03	SGD	gene	487088	487663	.	+	.	Name=YNL067W;ID=YNL067W;Alias=RPL9B;Note=Protein component of the large (60S) ribosomal subunit%2C nearly identical to Rpl9Ap and has similarity to E. coli L6 and rat L9 ribosomal proteins;Ontology_term=GO:0002181%2CGO:0003735%2CGO:0022625
yeast_chr14_9_03	SGD	CDS	485911	486057	.	+	.	Name=YNL067W-A_CDS;ID=YNL067W-A_CDS;Parent=YNL067W-A
yeast_chr14_9_03	SGD	gene	488948	490222	.	+	.	Name=YNL066W;ID=YNL066W;Alias=SUN4%2CSCW3;Note=Cell wall protein related to glucanases%2C possibly involved in cell wall septation%3B member of the SUN family;Ontology_term=GO:0005759%2CGO:0007005%2CGO:0009277%2CGO:0015926
yeast_chr14_9_03	BIO	tag	483653	483680	.	+	.	Name=YNL068C_580;ID=YNL068C_580
yeast_chr14_9_03	BIO	site_specific_recombination_target_region	500246	500279	.	+	.	Name=loxPsym_3_3_YNL059C;ID=loxPsym_3_3_YNL059C
yeast_chr14_9_03	SGD	CDS	493415	494644	.	-	.	Name=YNL064C_CDS;ID=YNL064C_CDS;Parent=YNL064C
yeast_chr14_9_03	BIO	PCR_product	500415	500814	.	+	.	Name=YNL059C_amp2v1;ID=YNL059C_amp2v1
yeast_chr14_9_03	BIO	coding_sequence_variant	495389	495394	.	+	.	Name=BsoBI_495212_LE_removed;ID=BsoBI_495212_LE_removed
yeast_chr14_9_03	BIO	site_specific_recombination_target_region	496253	496286	.	+	.	Name=loxPsym_3_3_YNL063W;ID=loxPsym_3_3_YNL063W
yeast_chr14_9_03	BIO	site_specific_recombination_target_region	493378	493411	.	+	.	Name=loxPsym_3_3_YNL064C;ID=loxPsym_3_3_YNL064C
yeast_chr14_9_03	BIO	tag	499230	499257	.	+	.	Name=YNL061W_1110;ID=YNL061W_1110
yeast_chr14_9_03	BIO	PCR_product	496387	496840	.	+	.	Name=YNL062C_amp1v1;ID=YNL062C_amp1v1
yeast_chr14_9_03	BIO	coding_sequence_variant	495863	495871	.	+	.	Name=BstEII_495686_GNP_removed;ID=BstEII_495686_GNP_removed
yeast_chr14_9_03	BIO	site_specific_recombination_target_region	492967	493000	.	+	.	Name=loxPsym_3_3_YNL065W;ID=loxPsym_3_3_YNL065W
yeast_chr14_9_03	BIO	PCR_product	498783	499257	.	+	.	Name=YNL061W_amp1v1;ID=YNL061W_amp1v1
yeast_chr14_9_03	BIO	tag	496387	496414	.	+	.	Name=YNL062C_31;ID=YNL062C_31
yeast_chr14_9_03	SGD	CDS	495305	496249	.	+	.	Name=YNL063W_CDS;ID=YNL063W_CDS;Parent=YNL063W
yeast_chr14_9_03	BIO	tag	500415	500442	.	+	.	Name=YNL059C_133;ID=YNL059C_133
yeast_chr14_9_03	BIO	tag	493916	493943	.	+	.	Name=YNL064C_502;ID=YNL064C_502
yeast_chr14_9_03	BIO	tag	499368	499395	.	+	.	Name=YNL061W_1248;ID=YNL061W_1248
yeast_chr14_9_03	BIO	chunk	497721	504851	.	+	.	Name=yeast_chr14_3_26.P4;ID=yeast_chr14_3_26.P4
yeast_chr14_9_03	BIO	restriction_enzyme_recognition_site	497744	497745	-4.073	+	.	Name=BsoBI_497560;ID=BsoBI_497560
yeast_chr14_9_03	BIO	tag	492552	492579	.	+	.	Name=YNL065W_1350;ID=YNL065W_1350
yeast_chr14_9_03	BIO	tag	499560	499587	.	+	.	Name=YNL061W_1440;ID=YNL061W_1440
yeast_chr14_9_03	SGD	CDS	498121	499977	.	+	.	Name=YNL061W_CDS;ID=YNL061W_CDS;Parent=YNL061W
yeast_chr14_9_03	SGD	CDS	496357	497793	.	-	.	Name=YNL062C_CDS;ID=YNL062C_CDS;Parent=YNL062C
yeast_chr14_9_03	BIO	tag	496135	496162	.	+	.	Name=YNL063W_831;ID=YNL063W_831
yeast_chr14_9_03	BIO	PCR_product	493463	493943	.	+	.	Name=YNL064C_amp1v1;ID=YNL064C_amp1v1
yeast_chr14_9_03	BIO	PCR_product	492282	492579	.	+	.	Name=YNL065W_amp1v1;ID=YNL065W_amp1v1
yeast_chr14_9_03	BIO	tag	500787	500814	.	+	.	Name=YNL059C_505;ID=YNL059C_505
yeast_chr14_9_03	BIO	coding_sequence_variant	495404	495409	.	+	.	Name=BsoBI_495227_LE_removed;ID=BsoBI_495227_LE_removed
yeast_chr14_9_03	BIO	PCR_product	491839	492101	.	+	.	Name=YNL065W_amp2v1;ID=YNL065W_amp2v1
yeast_chr14_9_03	BIO	tag	493463	493490	.	+	.	Name=YNL064C_49;ID=YNL064C_49
yeast_chr14_9_03	SGD	gene	500283	502550	.	-	.	Name=YNL059C;ID=YNL059C;Alias=ARP5;Note=Nuclear actin-related protein involved in chromatin remodeling%2C component of chromatin-remodeling enzyme complexes;Ontology_term=GO:0005634%2CGO:0006338%2CGO:0031011%2CGO:0042766%2CGO:0043140
yeast_chr14_9_03	BIO	tag	492282	492309	.	+	.	Name=YNL065W_1080;ID=YNL065W_1080
yeast_chr14_9_03	SGD	gene	493415	494644	.	-	.	Name=YNL064C;ID=YNL064C;Alias=YDJ1%2CHSP40%2CMAS5;Note=Type I HSP40 co-chaperone involved in regulation of the HSP90 and HSP70 functions%3B involved in protein translocation across membranes%3B member of the DnaJ family;Ontology_term=GO:0001671%2CGO:0005792%2CGO:0005829%2CGO:0006458%2CGO:0006626%2CGO:0030433%2CGO:0042026%2CGO:0045047%2CGO:0048471%2CGO:0051082%2CGO:0072380
yeast_chr14_9_03	SGD	gene	495305	496249	.	+	.	Name=YNL063W;ID=YNL063W;Alias=MTQ1;Note=S-adenosylmethionine-dependent methyltransferase%3B methylates translational release factor Mrf1p%3B similar to E.coli PrmC%3B is not an essential gene;Ontology_term=GO:0005739%2CGO:0006451%2CGO:0008757
yeast_chr14_9_03	SGD	gene	496357	497793	.	-	.	Name=YNL062C;ID=YNL062C;Alias=GCD10%2CTRM6;Note=Subunit of tRNA (1-methyladenosine) methyltransferase with Gcd14p%2C required for the modification of the adenine at position 58 in tRNAs%2C especially tRNAi-Met%3B first identified as a negative regulator of GCN4 expression;Ontology_term=GO:0000049%2CGO:0005634%2CGO:0006413%2CGO:0016429%2CGO:0030488%2CGO:0031515
yeast_chr14_9_03	SGD	gene	498121	499977	.	+	.	Name=YNL061W;ID=YNL061W;Alias=NOP2%2CYNA1;Note=Probable RNA m(5)C methyltransferase%2C essential for processing and maturation of 27S pre-rRNA and large ribosomal subunit biogenesis%3B localized to the nucleolus%3B constituent of 66S pre-ribosomal particles;Ontology_term=GO:0005730%2CGO:0006364%2CGO:0008173%2CGO:0008757%2CGO:0030687
yeast_chr14_9_03	BIO	PCR_product	499368	499587	.	+	.	Name=YNL061W_amp2v1;ID=YNL061W_amp2v1
yeast_chr14_9_03	SGD	gene	491203	492963	.	+	.	Name=YNL065W;ID=YNL065W;Alias=AQR1;Note=Plasma membrane multidrug transporter of the major facilitator superfamily%2C confers resistance to short-chain monocarboxylic acids and quinidine%3B involved in the excretion of excess amino acids;Ontology_term=GO:0005886%2CGO:0006855%2CGO:0008028%2CGO:0015238%2CGO:0015718%2CGO:0016021%2CGO:0032973
yeast_chr14_9_03	SGD	CDS	491203	492963	.	+	.	Name=YNL065W_CDS;ID=YNL065W_CDS;Parent=YNL065W
yeast_chr14_9_03	BIO	tag	496813	496840	.	+	.	Name=YNL062C_457;ID=YNL062C_457
yeast_chr14_9_03	SGD	CDS	500283	502550	.	-	.	Name=YNL059C_CDS;ID=YNL059C_CDS;Parent=YNL059C
yeast_chr14_9_03	BIO	PCR_product	495692	496162	.	+	.	Name=YNL063W_amp1v1;ID=YNL063W_amp1v1
yeast_chr14_9_03	BIO	coding_sequence_variant	499396	499407	.	+	.	Name=BaeI_499219_GTGV_removed;ID=BaeI_499219_GTGV_removed
yeast_chr14_9_03	BIO	tag	498783	498810	.	+	.	Name=YNL061W_663;ID=YNL061W_663
yeast_chr14_9_03	BIO	site_specific_recombination_target_region	503375	503408	.	+	.	Name=loxPsym_3_3_YNL058C;ID=loxPsym_3_3_YNL058C
yeast_chr14_9_03	BIO	site_specific_recombination_target_region	505495	505528	.	+	.	Name=loxPsym_3_3_YNL056W;ID=loxPsym_3_3_YNL056W
yeast_chr14_9_03	BIO	PCR_product	503595	503826	.	+	.	Name=YNL058C_amp1v1;ID=YNL058C_amp1v1
yeast_chr14_9_03	BIO	megachunk	503945	535651	.	+	.	Name=yeast_chr14_3_26.Q;ID=yeast_chr14_3_26.Q
yeast_chr14_9_03	BIO	tag	502425	502452	.	+	.	Name=YNL059C_2143;ID=YNL059C_2143
yeast_chr14_9_03	SGD	CDS	504898	505491	.	+	.	Name=YNL056W_CDS;ID=YNL056W_CDS;Parent=YNL056W
yeast_chr14_9_03	BIO	tag	505206	505233	.	+	.	Name=YNL056W_309;ID=YNL056W_309
yeast_chr14_9_03	BIO	coding_sequence_variant	503667	503678	.	+	.	Name=BaeI_503491_YVGT_removed;ID=BaeI_503491_YVGT_removed
yeast_chr14_9_03	BIO	chunk	503945	513083	.	+	.	Name=yeast_chr14_3_26.Q1;ID=yeast_chr14_3_26.Q1
yeast_chr14_9_03	BIO	PCR_product	502251	502452	.	+	.	Name=YNL059C_amp1v1;ID=YNL059C_amp1v1
yeast_chr14_9_03	BIO	tag	505452	505479	.	+	.	Name=YNL056W_555;ID=YNL056W_555
yeast_chr14_9_03	BIO	restriction_enzyme_recognition_site	503943	503951	-3.754	+	.	Name=BstEII_503766;ID=BstEII_503766
yeast_chr14_9_03	BIO	PCR_product	506034	506394	.	+	.	Name=YNL055C_amp1v1;ID=YNL055C_amp1v1
yeast_chr14_9_03	SGD	CDS	505677	506528	.	-	.	Name=YNL055C_CDS;ID=YNL055C_CDS;Parent=YNL055C
yeast_chr14_9_03	BIO	PCR_product	505206	505479	.	+	.	Name=YNL056W_amp1v1;ID=YNL056W_amp1v1
yeast_chr14_9_03	BIO	tag	503595	503622	.	+	.	Name=YNL058C_184;ID=YNL058C_184
yeast_chr14_9_03	BIO	tag	506034	506061	.	+	.	Name=YNL055C_358;ID=YNL055C_358
yeast_chr14_9_03	SGD	gene	503412	504362	.	-	.	Name=YNL058C;ID=YNL058C;Note=Putative protein of unknown function%3B green fluorescent protein (GFP)-fusion protein localizes to the vacuole%3B YNL058C is not an essential gene;Ontology_term=GO:0000324%2CGO:0003674%2CGO:0008150
yeast_chr14_9_03	SGD	gene	504052	504384	.	+	.	Name=YNL057W;ID=YNL057W;Note=Dubious open reading frame unlikely to encode a protein%2C based on available experimental and comparative sequence data;Ontology_term=GO:0003674%2CGO:0005575%2CGO:0008150
yeast_chr14_9_03	BIO	tag	503799	503826	.	+	.	Name=YNL058C_388;ID=YNL058C_388
yeast_chr14_9_03	BIO	stop_retained_variant	503412	503414	.	+	.	Name=YNL058C_*1*;ID=YNL058C_*1*;Parent=YNL058C
yeast_chr14_9_03	SGD	CDS	503412	504362	.	-	.	Name=YNL058C_CDS;ID=YNL058C_CDS;Parent=YNL058C
yeast_chr14_9_03	BIO	tag	506367	506394	.	+	.	Name=YNL055C_691;ID=YNL055C_691
yeast_chr14_9_03	SGD	gene	504898	505491	.	+	.	Name=YNL056W;ID=YNL056W;Alias=OCA2;Note=Putative protein with similarity to predicted tyrosine phosphatases Oca1p and Siw14p%3B green fluorescent protein (GFP)-fusion protein localizes to the cytoplasm%3B YNL056W is not an essential gene;Ontology_term=GO:0003674%2CGO:0005737%2CGO:0008150
yeast_chr14_9_03	SGD	gene	505677	506528	.	-	.	Name=YNL055C;ID=YNL055C;Alias=POR1%2COMP2%2CVDAC%2CYVDAC1;Note=Mitochondrial porin (voltage-dependent anion channel)%2C outer membrane protein required for the maintenance of mitochondrial osmotic stability and mitochondrial membrane permeability%3B phosphorylated;Ontology_term=GO:0005739%2CGO:0005741%2CGO:0006811%2CGO:0006915%2CGO:0007005%2CGO:0008308%2CGO:0031307%2CGO:0045454%2CGO:0051027
yeast_chr14_9_03	BIO	tag	502251	502278	.	+	.	Name=YNL059C_1969;ID=YNL059C_1969
yeast_chr14_9_03	SGD	CDS	504052	504384	.	+	.	Name=YNL057W_CDS;ID=YNL057W_CDS;Parent=YNL057W
yeast_chr14_9_03	BIO	PCR_product	509608	509896	.	+	.	Name=YNL054W_amp3v1;ID=YNL054W_amp3v1
yeast_chr14_9_03	BIO	tag	507946	507973	.	+	.	Name=YNL054W_108;ID=YNL054W_108
yeast_chr14_9_03	BIO	tag	509608	509635	.	+	.	Name=YNL054W_1770;ID=YNL054W_1770
yeast_chr14_9_03	SGD	CDS	507839	511336	.	+	.	Name=YNL054W_CDS;ID=YNL054W_CDS;Parent=YNL054W
yeast_chr14_9_03	BIO	tag	509869	509896	.	+	.	Name=YNL054W_2031;ID=YNL054W_2031
yeast_chr14_9_03	BIO	tag	508906	508933	.	+	.	Name=YNL054W_1068;ID=YNL054W_1068
yeast_chr14_9_03	BIO	site_specific_recombination_target_region	506782	506815	.	+	.	Name=loxPsym_del_delchr14_3_04_517780..523743;ID=loxPsym_del_delchr14_3_04_517780..523743
yeast_chr14_9_03	BIO	tag	508240	508267	.	+	.	Name=YNL054W_402;ID=YNL054W_402
yeast_chr14_9_03	BIO	tag	509125	509146	.	+	.	Name=YNL054W_1287;ID=YNL054W_1287
yeast_chr14_9_03	BIO	deletion	506781	506782	.	+	.	Name=delchr14_3_04_517780..523743_deletion;ID=delchr14_3_04_517780..523743_deletion
yeast_chr14_9_03	BIO	PCR_product	507946	508267	.	+	.	Name=YNL054W_amp1v1;ID=YNL054W_amp1v1
yeast_chr14_9_03	SGD	gene	507839	511336	.	+	.	Name=YNL054W;ID=YNL054W;Alias=VAC7;Note=Integral vacuolar membrane protein involved in vacuole inheritance and morphology%3B activates Fab1p kinase activity under basal conditions and also after hyperosmotic shock;Ontology_term=GO:0000329%2CGO:0003674%2CGO:0005737%2CGO:0010513%2CGO:0016021%2CGO:0033674%2CGO:0070772
yeast_chr14_9_03	BIO	PCR_product	508906	509146	.	+	.	Name=YNL054W_amp2v1;ID=YNL054W_amp2v1
yeast_chr14_9_03	SGD	CDS	513546	514007	.	+	.	Name=YNL052W_CDS;ID=YNL052W_CDS;Parent=YNL052W
yeast_chr14_9_03	BIO	site_specific_recombination_target_region	513202	513235	.	+	.	Name=loxPsym_3_3_YNL053W;ID=loxPsym_3_3_YNL053W
yeast_chr14_9_03	BIO	coding_sequence_variant	511037	511045	.	+	.	Name=BsoBI_510860_VSS_removed;ID=BsoBI_510860_VSS_removed
yeast_chr14_9_03	BIO	site_specific_recombination_target_region	511340	511373	.	+	.	Name=loxPsym_3_3_YNL054W;ID=loxPsym_3_3_YNL054W
yeast_chr14_9_03	BIO	PCR_product	512925	513150	.	+	.	Name=YNL053W_amp1v1;ID=YNL053W_amp1v1
yeast_chr14_9_03	BIO	restriction_enzyme_recognition_site	513055	513069	-4.119	+	.	Name=SfiI_512878;ID=SfiI_512878
yeast_chr14_9_03	BIO	chunk	513044	519572	.	+	.	Name=yeast_chr14_3_26.Q2;ID=yeast_chr14_3_26.Q2
yeast_chr14_9_03	BIO	tag	512925	512952	.	+	.	Name=YNL053W_1197;ID=YNL053W_1197
yeast_chr14_9_03	BIO	site_specific_recombination_target_region	514011	514044	.	+	.	Name=loxPsym_3_3_YNL052W;ID=loxPsym_3_3_YNL052W
yeast_chr14_9_03	SGD	CDS	511729	513198	.	+	.	Name=YNL053W_CDS;ID=YNL053W_CDS;Parent=YNL053W
yeast_chr14_9_03	BIO	tag	513123	513150	.	+	.	Name=YNL053W_1395;ID=YNL053W_1395
yeast_chr14_9_03	SGD	CDS	514514	515725	.	+	.	Name=YNL051W_CDS;ID=YNL051W_CDS;Parent=YNL051W
yeast_chr14_9_03	SGD	gene	514514	515725	.	+	.	Name=YNL051W;ID=YNL051W;Alias=COG5%2CAPI4%2CCOD4;Note=Component of the conserved oligomeric Golgi complex (Cog1p through Cog8p)%2C a cytosolic tethering complex that functions in protein trafficking to mediate fusion of transport vesicles to Golgi compartments;Ontology_term=GO:0003674%2CGO:0006891%2CGO:0017119%2CGO:0032258
yeast_chr14_9_03	SGD	gene	511729	513198	.	+	.	Name=YNL053W;ID=YNL053W;Alias=MSG5;Note=Dual-specificity protein phosphatase%3B exists in 2 isoforms%3B required for maintenance of a low level of signaling through the cell integrity pathway%2C adaptive response to pheromone%3B regulates and is regulated by Slt2p%3B dephosphorylates Fus3p;Ontology_term=GO:0000200%2CGO:0000754%2CGO:0005634%2CGO:0005737%2CGO:0006470%2CGO:0008138%2CGO:0060237%2CGO:0071511%2CGO:0071701
yeast_chr14_9_03	SGD	gene	513546	514007	.	+	.	Name=YNL052W;ID=YNL052W;Alias=COX5A;Note=Subunit Va of cytochrome c oxidase%2C which is the terminal member of the mitochondrial inner membrane electron transport chain%3B predominantly expressed during aerobic growth while its isoform Vb (Cox5Bp) is expressed during anaerobic growth;Ontology_term=GO:0004129%2CGO:0005739%2CGO:0005751%2CGO:0006123%2CGO:0016021
yeast_chr14_9_03	BIO	deletion	515728	515729	.	+	.	Name=loxPsym_3_3_YNL051W_deletion;ID=loxPsym_3_3_YNL051W_deletion
yeast_chr14_9_03	BIO	tag	519486	519513	.	+	.	Name=YNL049C_2374;ID=YNL049C_2374
yeast_chr14_9_03	BIO	PCR_product	519234	519513	.	+	.	Name=YNL049C_amp2v1;ID=YNL049C_amp2v1
yeast_chr14_9_03	SGD	CDS	520005	521651	.	+	.	Name=YNL048W_CDS;ID=YNL048W_CDS;Parent=YNL048W
yeast_chr14_9_03	BIO	PCR_product	518316	518601	.	+	.	Name=YNL049C_amp1v1;ID=YNL049C_amp1v1
yeast_chr14_9_03	BIO	chunk	519533	526619	.	+	.	Name=yeast_chr14_3_26.Q3;ID=yeast_chr14_3_26.Q3
yeast_chr14_9_03	BIO	restriction_enzyme_recognition_site	519549	519557	-4.673	+	.	Name=BsoBI_519372;ID=BsoBI_519372
yeast_chr14_9_03	BIO	site_specific_recombination_target_region	517076	517109	.	+	.	Name=loxPsym_3_3_YNL049C;ID=loxPsym_3_3_YNL049C
yeast_chr14_9_03	SGD	CDS	517113	519743	.	-	.	Name=YNL049C_CDS;ID=YNL049C_CDS;Parent=YNL049C
yeast_chr14_9_03	BIO	deletion	516763	516764	.	+	.	Name=YNL050C_mRNA_intron_deletion;ID=YNL050C_mRNA_intron_deletion
yeast_chr14_9_03	BIO	PCR_product	517668	517971	.	+	.	Name=YNL049C_amp3v1;ID=YNL049C_amp3v1
yeast_chr14_9_03	BIO	tag	518316	518343	.	+	.	Name=YNL049C_1204;ID=YNL049C_1204
yeast_chr14_9_03	BIO	site_specific_recombination_target_region	515931	515964	.	+	.	Name=loxPsym_3_3_YNL050C;ID=loxPsym_3_3_YNL050C
yeast_chr14_9_03	SGD	CDS	515968	516780	.	-	1	Name=YNL050C_mRNA_CDS_1;ID=YNL050C_mRNA_CDS_1;Parent=YNL050C_mRNA
yeast_chr14_9_03	SGD	mRNA	515968	516780	.	-	.	Name=YNL050C_mRNA;ID=YNL050C_mRNA;Parent=YNL050C
yeast_chr14_9_03	BIO	tag	518574	518601	.	+	.	Name=YNL049C_1462;ID=YNL049C_1462
yeast_chr14_9_03	BIO	tag	517668	517695	.	+	.	Name=YNL049C_556;ID=YNL049C_556
yeast_chr14_9_03	BIO	tag	519234	519261	.	+	.	Name=YNL049C_2122;ID=YNL049C_2122
yeast_chr14_9_03	BIO	tag	517944	517971	.	+	.	Name=YNL049C_832;ID=YNL049C_832
yeast_chr14_9_03	SGD	gene	520005	521651	.	+	.	Name=YNL048W;ID=YNL048W;Alias=ALG11;Note=Alpha-1%2C2-mannosyltransferase%2C catalyzes sequential addition of the two terminal alpha 1%2C2-mannose residues to the Man5GlcNAc2-PP-dolichol intermediate during asparagine-linked glycosylation in the ER;Ontology_term=GO:0000026%2CGO:0005789%2CGO:0006486%2CGO:0006490
yeast_chr14_9_03	SGD	gene	517113	519743	.	-	.	Name=YNL049C;ID=YNL049C;Alias=SFB2%2CISS1;Note=Component of the Sec23p-Sfb2p heterodimer of the COPII vesicle coat%2C required for cargo selection during vesicle formation in ER to Golgi transport%3B homologous to Sec24p and Sfb3p;Ontology_term=GO:0005048%2CGO:0030127%2CGO:0090110
yeast_chr14_9_03	SGD	gene	515968	516780	.	-	.	Name=YNL050C;ID=YNL050C;Note=Putative protein of unknown function%3B YNL050c is not an essential gene;Ontology_term=GO:0003674%2CGO:0005575%2CGO:0008150
yeast_chr14_9_03	BIO	coding_sequence_variant	515417	515425	.	+	.	Name=BsoBI_515240_SSR_removed;ID=BsoBI_515240_SSR_removed
yeast_chr14_9_03	BIO	tag	522335	522362	.	+	.	Name=YNL047C_559;ID=YNL047C_559
yeast_chr14_9_03	SGD	CDS	524863	526878	.	+	.	Name=YNL045W_CDS;ID=YNL045W_CDS;Parent=YNL045W
yeast_chr14_9_03	BIO	tag	523226	523253	.	+	.	Name=YNL047C_1450;ID=YNL047C_1450
yeast_chr14_9_03	BIO	tag	521033	521060	.	+	.	Name=YNL048W_1029;ID=YNL048W_1029
yeast_chr14_9_03	BIO	tag	522971	522998	.	+	.	Name=YNL047C_1195;ID=YNL047C_1195
yeast_chr14_9_03	BIO	site_specific_recombination_target_region	521740	521773	.	+	.	Name=loxPsym_3_3_YNL047C;ID=loxPsym_3_3_YNL047C
yeast_chr14_9_03	BIO	site_specific_recombination_target_region	524692	524725	.	+	.	Name=loxPsym_3_3_YNL046W;ID=loxPsym_3_3_YNL046W
yeast_chr14_9_03	BIO	tag	521282	521309	.	+	.	Name=YNL048W_1278;ID=YNL048W_1278
yeast_chr14_9_03	BIO	tag	521252	521279	.	+	.	Name=YNL048W_1248;ID=YNL048W_1248
yeast_chr14_9_03	BIO	PCR_product	524388	524616	.	+	.	Name=YNL046W_amp1v1;ID=YNL046W_amp1v1
yeast_chr14_9_03	BIO	tag	524388	524415	.	+	.	Name=YNL046W_219;ID=YNL046W_219
yeast_chr14_9_03	BIO	deletion	521654	521655	.	+	.	Name=loxPsym_3_3_YNL048W_deletion;ID=loxPsym_3_3_YNL048W_deletion
yeast_chr14_9_03	BIO	PCR_product	521864	522362	.	+	.	Name=YNL047C_amp2v1;ID=YNL047C_amp2v1
yeast_chr14_9_03	SGD	CDS	524170	524688	.	+	.	Name=YNL046W_CDS;ID=YNL046W_CDS;Parent=YNL046W
yeast_chr14_9_03	BIO	PCR_product	521252	521555	.	+	.	Name=YNL048W_amp2v1;ID=YNL048W_amp2v1
yeast_chr14_9_03	SGD	CDS	521777	523747	.	-	.	Name=YNL047C_CDS;ID=YNL047C_CDS;Parent=YNL047C
yeast_chr14_9_03	BIO	PCR_product	522971	523253	.	+	.	Name=YNL047C_amp1v1;ID=YNL047C_amp1v1
yeast_chr14_9_03	BIO	tag	521864	521891	.	+	.	Name=YNL047C_88;ID=YNL047C_88
yeast_chr14_9_03	BIO	tag	524592	524616	.	+	.	Name=YNL046W_423;ID=YNL046W_423
yeast_chr14_9_03	BIO	tag	521528	521555	.	+	.	Name=YNL048W_1524;ID=YNL048W_1524
yeast_chr14_9_03	BIO	PCR_product	521033	521309	.	+	.	Name=YNL048W_amp1v1;ID=YNL048W_amp1v1
yeast_chr14_9_03	SGD	gene	521777	523747	.	-	.	Name=YNL047C;ID=YNL047C;Alias=SLM2%2CLIT1;Note=Phosphoinositide PI4%2C5P(2) binding protein%2C forms a complex with Slm1p%3B acts downstream of Mss4p in a pathway regulating actin cytoskeleton organization in response to stress%3B phosphorylated by the TORC2 complex;Ontology_term=GO:0001558%2CGO:0005886%2CGO:0016197%2CGO:0030036%2CGO:0030950%2CGO:0031929%2CGO:0035091%2CGO:0051017%2CGO:0070941
yeast_chr14_9_03	SGD	gene	524170	524688	.	+	.	Name=YNL046W;ID=YNL046W;Note=Putative protein of unknown function%3B expression depends on Swi5p%3B GFP-fusion protein localizes to the endoplasmic reticulum%3B deletion confers sensitivity to 4-(N-(S-glutathionylacetyl)amino) phenylarsenoxide (GSAO);Ontology_term=GO:0003674%2CGO:0005783%2CGO:0008150
yeast_chr14_9_03	SGD	gene	524863	526878	.	+	.	Name=YNL045W;ID=YNL045W;Alias=LAP2;Note=Leucyl aminopeptidase yscIV (leukotriene A4 hydrolase) with epoxide hydrolase activity%2C metalloenzyme containing one zinc atom%3B green fluorescent protein (GFP)-fusion protein localizes to the cytoplasm and nucleus;Ontology_term=GO:0004177%2CGO:0004301%2CGO:0004463%2CGO:0005634%2CGO:0005737%2CGO:0030163%2CGO:0044255
yeast_chr14_9_03	SGD	gene	527202	527732	.	+	.	Name=YNL044W;ID=YNL044W;Alias=YIP3;Note=Protein localized to COPII vesicles%2C proposed to be involved in ER to Golgi transport%3B interacts with members of the Rab GTPase family and Yip1p%3B also interacts with Rtn1p;Ontology_term=GO:0003674%2CGO:0005783%2CGO:0005794%2CGO:0006888%2CGO:0030134
yeast_chr14_9_03	SGD	gene	527444	527764	.	-	.	Name=YNL043C;ID=YNL043C;Note=Dubious open reading frame unlikely to encode a protein%2C based on available experimental and comparative sequence data%3B partially overlaps the verified gene YIP3/YNL044W;Ontology_term=GO:0003674%2CGO:0005575%2CGO:0008150
yeast_chr14_9_03	SGD	gene	529215	530405	.	+	.	Name=YNL042W;ID=YNL042W;Alias=BOP3;Note=Protein of unknown function%2C potential Cdc28p substrate%3B overproduction confers resistance to methylmercury;Ontology_term=GO:0003674%2CGO:0005634%2CGO:0005737%2CGO:0071406
yeast_chr14_9_03	SGD	gene	530617	533136	.	-	.	Name=YNL041C;ID=YNL041C;Alias=COG6%2CCOD2%2CSEC37;Note=Component of the conserved oligomeric Golgi complex (Cog1p through Cog8p)%2C a cytosolic tethering complex that functions in protein trafficking to mediate fusion of transport vesicles to Golgi compartments;Ontology_term=GO:0003674%2CGO:0006891%2CGO:0017119%2CGO:0032258
yeast_chr14_9_03	BIO	deletion	527225	527226	.	+	.	Name=YNL044W_mRNA_intron_deletion;ID=YNL044W_mRNA_intron_deletion
yeast_chr14_9_03	SGD	ARS	527826	528060	.	+	.	Name=ARS1421;ID=ARS1421;Alias=ARSXIV-546;Note=Autonomously Replicating Sequence
yeast_chr14_9_03	BIO	tag	529808	529835	.	+	.	Name=YNL042W_594;ID=YNL042W_594
yeast_chr14_9_03	BIO	tag	525108	525135	.	+	.	Name=YNL045W_246;ID=YNL045W_246
yeast_chr14_9_03	BIO	deletion	530408	530409	.	+	.	Name=loxPsym_3_3_YNL042W_deletion;ID=loxPsym_3_3_YNL042W_deletion
yeast_chr14_9_03	SGD	CDS	527202	527732	.	+	.	Name=YNL044W_mRNA_CDS_1;ID=YNL044W_mRNA_CDS_1;Parent=YNL044W_mRNA
yeast_chr14_9_03	BIO	tag	529442	529469	.	+	.	Name=YNL042W_228;ID=YNL042W_228
yeast_chr14_9_03	BIO	chunk	526580	535651	.	+	.	Name=yeast_chr14_3_26.Q4;ID=yeast_chr14_3_26.Q4
yeast_chr14_9_03	SGD	CDS	529215	530405	.	+	.	Name=YNL042W_CDS;ID=YNL042W_CDS;Parent=YNL042W
yeast_chr14_9_03	BIO	site_specific_recombination_target_region	526882	526915	.	+	.	Name=loxPsym_3_3_YNL045W;ID=loxPsym_3_3_YNL045W
yeast_chr14_9_03	BIO	site_specific_recombination_target_region	530580	530613	.	+	.	Name=loxPsym_3_3_YNL041C;ID=loxPsym_3_3_YNL041C
yeast_chr14_9_03	SGD	CDS	529002	529225	.	+	.	Name=YNL042W-B_CDS;ID=YNL042W-B_CDS;Parent=YNL042W-B
yeast_chr14_9_03	SGD	mRNA	527202	527732	.	+	.	Name=YNL044W_mRNA;ID=YNL044W_mRNA;Parent=YNL044W
yeast_chr14_9_03	BIO	PCR_product	529442	529835	.	+	.	Name=YNL042W_amp1v1;ID=YNL042W_amp1v1
yeast_chr14_9_03	SGD	CDS	527444	527764	.	-	.	Name=YNL043C_CDS;ID=YNL043C_CDS;Parent=YNL043C
yeast_chr14_9_03	BIO	coding_sequence_variant	529311	529322	.	+	.	Name=BaeI_529134_GTNV_removed;ID=BaeI_529134_GTNV_removed
yeast_chr14_9_03	SGD	CDS	530617	533136	.	-	.	Name=YNL041C_CDS;ID=YNL041C_CDS;Parent=YNL041C
yeast_chr14_9_03	BIO	tag	525618	525645	.	+	.	Name=YNL045W_756;ID=YNL045W_756
yeast_chr14_9_03	BIO	tag	526017	526044	.	+	.	Name=YNL045W_1155;ID=YNL045W_1155
yeast_chr14_9_03	BIO	coding_sequence_variant	529314	529325	.	+	.	Name=BaeI_529137_TNVS_removed;ID=BaeI_529137_TNVS_removed
yeast_chr14_9_03	BIO	restriction_enzyme_recognition_site	526591	526605	-4.119	+	.	Name=SfiI_526414;ID=SfiI_526414
yeast_chr14_9_03	BIO	tag	525480	525507	.	+	.	Name=YNL045W_618;ID=YNL045W_618
yeast_chr14_9_03	BIO	PCR_product	525108	525507	.	+	.	Name=YNL045W_amp1v1;ID=YNL045W_amp1v1
yeast_chr14_9_03	BIO	deletion	528277	528278	.	+	.	Name=delchr14_3_05_539446..540219_deletion;ID=delchr14_3_05_539446..540219_deletion
yeast_chr14_9_03	BIO	PCR_product	525618	526044	.	+	.	Name=YNL045W_amp2v1;ID=YNL045W_amp2v1
yeast_chr14_9_03	BIO	site_specific_recombination_target_region	528278	528311	.	+	.	Name=loxPsym_del_delchr14_3_05_539446..540219;ID=loxPsym_del_delchr14_3_05_539446..540219
yeast_chr14_9_03	SGD	gene	529002	529225	.	+	.	Name=YNL042W-B;ID=YNL042W-B;Note=Putative protein of unknown function;Ontology_term=GO:0003674%2CGO:0005575%2CGO:0008150
yeast_chr14_9_03	BIO	PCR_product	531631	531835	.	+	.	Name=YNL041C_amp1v1;ID=YNL041C_amp1v1
yeast_chr14_9_03	BIO	PCR_product	532537	532762	.	+	.	Name=YNL041C_amp2v1;ID=YNL041C_amp2v1
yeast_chr14_9_03	BIO	tag	531808	531835	.	+	.	Name=YNL041C_1192;ID=YNL041C_1192
yeast_chr14_9_03	BIO	tag	532537	532564	.	+	.	Name=YNL041C_1921;ID=YNL041C_1921
yeast_chr14_9_03	BIO	tag	531631	531658	.	+	.	Name=YNL041C_1015;ID=YNL041C_1015
yeast_chr14_9_03	BIO	tag	532735	532762	.	+	.	Name=YNL041C_2119;ID=YNL041C_2119
yeast_chr14_9_03	BIO	tag	536836	536863	.	+	.	Name=YNL039W_606;ID=YNL039W_606
yeast_chr14_9_03	SGD	gene	536231	538015	.	+	.	Name=YNL039W;ID=YNL039W;Alias=BDP1%2CTFC5%2CTFC7;Note=Essential subunit of RNA polymerase III transcription factor (TFIIIB)%2C which is involved in transcription of genes encoding tRNAs%2C 5S rRNA%2C U6 snRNA%2C and other small RNAs;Ontology_term=GO:0000126%2CGO:0001026%2CGO:0001112%2CGO:0001156%2CGO:0070896%2CGO:0070898
yeast_chr14_9_03	SGD	gene	538203	538892	.	+	.	Name=YNL038W;ID=YNL038W;Alias=GPI15;Note=Protein involved in the synthesis of N-acetylglucosaminyl phosphatidylinositol (GlcNAc-PI)%2C the first intermediate in the synthesis of glycosylphosphatidylinositol (GPI) anchors%3B homologous to the human PIG-H protein;Ontology_term=GO:0000506%2CGO:0006506%2CGO:0008194
yeast_chr14_9_03	BIO	tag	539819	539846	.	+	.	Name=YNL037C_757;ID=YNL037C_757
yeast_chr14_9_03	SGD	gene	539063	540145	.	-	.	Name=YNL037C;ID=YNL037C;Alias=IDH1;Note=Subunit of mitochondrial NAD(+)-dependent isocitrate dehydrogenase%2C which catalyzes the oxidation of isocitrate to alpha-ketoglutarate in the TCA cycle;Ontology_term=GO:0004449%2CGO:0005739%2CGO:0005759%2CGO:0005962%2CGO:0006099%2CGO:0006102%2CGO:0006537%2CGO:0042645
yeast_chr14_9_03	SGD	gene	534529	535899	.	+	.	Name=YNL040W;ID=YNL040W;Note=Putative protein of unknown function with strong similarity to alanyl-tRNA synthases from Eubacteria%3B green fluorescent protein (GFP)-fusion protein localizes to the cytoplasm%3B YNL040W is not an essential gene;Ontology_term=GO:0003674%2CGO:0005737%2CGO:0008150
yeast_chr14_9_03	BIO	megachunk	534745	565348	.	+	.	Name=yeast_chr14_3_26.R;ID=yeast_chr14_3_26.R
yeast_chr14_9_03	BIO	tag	535311	535338	.	+	.	Name=YNL040W_783;ID=YNL040W_783
yeast_chr14_9_03	BIO	site_specific_recombination_target_region	539026	539059	.	+	.	Name=loxPsym_3_3_YNL037C;ID=loxPsym_3_3_YNL037C
yeast_chr14_9_03	BIO	deletion	538793	538794	.	+	.	Name=YNL038W_mRNA_intron_deletion;ID=YNL038W_mRNA_intron_deletion
yeast_chr14_9_03	BIO	tag	537793	537820	.	+	.	Name=YNL039W_1563;ID=YNL039W_1563
yeast_chr14_9_03	BIO	chunk	534745	543147	.	+	.	Name=yeast_chr14_3_26.R1;ID=yeast_chr14_3_26.R1
yeast_chr14_9_03	BIO	site_specific_recombination_target_region	535903	535936	.	+	.	Name=loxPsym_3_3_YNL040W;ID=loxPsym_3_3_YNL040W
yeast_chr14_9_03	SGD	CDS	538203	538892	.	+	.	Name=YNL038W_mRNA_CDS_1;ID=YNL038W_mRNA_CDS_1;Parent=YNL038W_mRNA
yeast_chr14_9_03	SGD	CDS	539063	540145	.	-	.	Name=YNL037C_CDS;ID=YNL037C_CDS;Parent=YNL037C
yeast_chr14_9_03	BIO	coding_sequence_variant	535066	535077	.	+	.	Name=BaeI_534889_TNVS_removed;ID=BaeI_534889_TNVS_removed
yeast_chr14_9_03	BIO	PCR_product	535311	535707	.	+	.	Name=YNL040W_amp1v1;ID=YNL040W_amp1v1
yeast_chr14_9_03	BIO	tag	535680	535707	.	+	.	Name=YNL040W_1152;ID=YNL040W_1152
yeast_chr14_9_03	SGD	CDS	536231	538015	.	+	.	Name=YNL039W_CDS;ID=YNL039W_CDS;Parent=YNL039W
yeast_chr14_9_03	BIO	tag	537454	537478	.	+	.	Name=YNL039W_1224;ID=YNL039W_1224
yeast_chr14_9_03	BIO	tag	536605	536632	.	+	.	Name=YNL039W_375;ID=YNL039W_375
yeast_chr14_9_03	SGD	CDS	534529	535899	.	+	.	Name=YNL040W_CDS;ID=YNL040W_CDS;Parent=YNL040W
yeast_chr14_9_03	BIO	PCR_product	537454	537820	.	+	.	Name=YNL039W_amp2v1;ID=YNL039W_amp2v1
yeast_chr14_9_03	BIO	tag	540014	540041	.	+	.	Name=YNL037C_952;ID=YNL037C_952
yeast_chr14_9_03	SGD	mRNA	538203	538892	.	+	.	Name=YNL038W_mRNA;ID=YNL038W_mRNA;Parent=YNL038W
yeast_chr14_9_03	BIO	restriction_enzyme_recognition_site	534745	534753	-3.854	+	.	Name=BstEII_534568;ID=BstEII_534568
yeast_chr14_9_03	BIO	PCR_product	539819	540041	.	+	.	Name=YNL037C_amp1v1;ID=YNL037C_amp1v1
yeast_chr14_9_03	BIO	PCR_product	536605	536863	.	+	.	Name=YNL039W_amp1v1;ID=YNL039W_amp1v1
yeast_chr14_9_03	SGD	gene	540957	541622	.	+	.	Name=YNL036W;ID=YNL036W;Alias=NCE103%2CNCE3;Note=Carbonic anhydrase%3B metalloenzyme that catalyzes CO2 hydration to bicarbonate and protons%3B poorly transcribed under aerobic conditions and at an undetectable level under anaerobic conditions%3B involved in non-classical protein export pathway;Ontology_term=GO:0004089%2CGO:0005634%2CGO:0005737%2CGO:0034599
yeast_chr14_9_03	BIO	deletion	541625	541626	.	+	.	Name=loxPsym_3_3_YNL036W_deletion;ID=loxPsym_3_3_YNL036W_deletion
yeast_chr14_9_03	BIO	stop_retained_variant	541620	541622	.	+	.	Name=YNL036W_*664*;ID=YNL036W_*664*;Parent=YNL036W
yeast_chr14_9_03	SGD	CDS	540957	541622	.	+	.	Name=YNL036W_CDS;ID=YNL036W_CDS;Parent=YNL036W
yeast_chr14_9_03	BIO	PCR_product	545678	545894	.	+	.	Name=YNL034W_amp1v1;ID=YNL034W_amp1v1
yeast_chr14_9_03	SGD	gene	542174	543343	.	-	.	Name=YNL035C;ID=YNL035C;Note=Putative protein of unknown function with similarity to proteins containing WD-40 domains%3B green fluorescent protein (GFP)-fusion protein localizes to the nucleus%3B YNL035C is not an essential gene;Ontology_term=GO:0003674%2CGO:0005634%2CGO:0008150
yeast_chr14_9_03	BIO	tag	545867	545894	.	+	.	Name=YNL034W_1779;ID=YNL034W_1779
yeast_chr14_9_03	SGD	gene	544089	545927	.	+	.	Name=YNL034W;ID=YNL034W;Note=Putative protein of unknown function%3B YNL034W is not an essential gene;Ontology_term=GO:0003674%2CGO:0005575%2CGO:0008150
yeast_chr14_9_03	SGD	CDS	542174	543343	.	-	.	Name=YNL035C_CDS;ID=YNL035C_CDS;Parent=YNL035C
yeast_chr14_9_03	BIO	site_specific_recombination_target_region	543519	543552	.	+	.	Name=loxPsym_del_tI(AAU)N1;ID=loxPsym_del_tI(AAU)N1
yeast_chr14_9_03	BIO	stop_retained_variant	542174	542176	.	+	.	Name=YNL035C_*1*;ID=YNL035C_*1*;Parent=YNL035C
yeast_chr14_9_03	SGD	ARS	541871	542176	.	+	.	Name=ARS1423;ID=ARS1423;Note=Putative replication origin%2C identified in multiple array studies%2C not yet confirmed by plasmid-based assay
yeast_chr14_9_03	BIO	site_specific_recombination_target_region	541836	541869	.	+	.	Name=loxPsym_del_delchr14_3_06_553112..560636;ID=loxPsym_del_delchr14_3_06_553112..560636
yeast_chr14_9_03	BIO	site_specific_recombination_target_region	545931	545964	.	+	.	Name=loxPsym_3_3_YNL034W;ID=loxPsym_3_3_YNL034W
yeast_chr14_9_03	BIO	PCR_product	542735	543131	.	+	.	Name=YNL035C_amp1v1;ID=YNL035C_amp1v1
yeast_chr14_9_03	BIO	chunk	543108	549716	.	+	.	Name=yeast_chr14_3_26.R2;ID=yeast_chr14_3_26.R2
yeast_chr14_9_03	BIO	tag	543104	543131	.	+	.	Name=YNL035C_931;ID=YNL035C_931
yeast_chr14_9_03	BIO	deletion	543518	543519	.	+	.	Name=tI(AAU)N1_deletion;ID=tI(AAU)N1_deletion
yeast_chr14_9_03	BIO	deletion	541835	541836	.	+	.	Name=delchr14_3_06_553112..560636_deletion;ID=delchr14_3_06_553112..560636_deletion
yeast_chr14_9_03	SGD	CDS	544089	545927	.	+	.	Name=YNL034W_CDS;ID=YNL034W_CDS;Parent=YNL034W
yeast_chr14_9_03	BIO	tag	545678	545705	.	+	.	Name=YNL034W_1590;ID=YNL034W_1590
yeast_chr14_9_03	BIO	tag	542735	542762	.	+	.	Name=YNL035C_562;ID=YNL035C_562
yeast_chr14_9_03	BIO	restriction_enzyme_recognition_site	543122	543130	-3.754	+	.	Name=BstEII_542945;ID=BstEII_542945
yeast_chr14_9_03	SGD	gene	546645	547499	.	+	.	Name=YNL033W;ID=YNL033W;Note=Putative protein of unknown function;Ontology_term=GO:0003674%2CGO:0005575%2CGO:0008150
yeast_chr14_9_03	BIO	stop_retained_variant	547497	547499	.	+	.	Name=YNL033W_*853*;ID=YNL033W_*853*;Parent=YNL033W
yeast_chr14_9_03	BIO	deletion	549034	549035	.	+	.	Name=loxPsym_3_3_YNL032W_deletion;ID=loxPsym_3_3_YNL032W_deletion
yeast_chr14_9_03	BIO	restriction_enzyme_recognition_site	549690	549704	-4.119	+	.	Name=SfiI_549513;ID=SfiI_549513
yeast_chr14_9_03	SGD	gene	548186	549031	.	+	.	Name=YNL032W;ID=YNL032W;Alias=SIW14%2COCA3;Note=Tyrosine phosphatase that plays a role in actin filament organization and endocytosis%3B localized to the cytoplasm;Ontology_term=GO:0004725%2CGO:0005737%2CGO:0006470%2CGO:0006897%2CGO:0006950%2CGO:0007015
yeast_chr14_9_03	SGD	gene	549354	549764	.	-	.	Name=YNL031C;ID=YNL031C;Alias=HHT2;Note=Histone H3%2C core histone protein required for chromatin assembly%2C part of heterochromatin-mediated telomeric and HM silencing%3B one of two identical histone H3 proteins (see HHT1)%3B regulated by acetylation%2C methylation%2C and phosphorylation;Ontology_term=GO:0000788%2CGO:0003677%2CGO:0006333%2CGO:0007094%2CGO:0009303%2CGO:0043935%2CGO:0070911
yeast_chr14_9_03	SGD	gene	550441	550752	.	+	.	Name=YNL030W;ID=YNL030W;Alias=HHF2;Note=Histone H4%2C core histone protein required for chromatin assembly and chromosome function%3B one of two identical histone proteins (see also HHF1)%3B contributes to telomeric silencing%3B N-terminal domain involved in maintaining genomic integrity;Ontology_term=GO:0000788%2CGO:0003677%2CGO:0006333%2CGO:0034729%2CGO:0043935
yeast_chr14_9_03	SGD	CDS	550441	550752	.	+	.	Name=YNL030W_CDS;ID=YNL030W_CDS;Parent=YNL030W
yeast_chr14_9_03	BIO	site_specific_recombination_target_region	547503	547536	.	+	.	Name=loxPsym_3_3_YNL033W;ID=loxPsym_3_3_YNL033W
yeast_chr14_9_03	BIO	site_specific_recombination_target_region	549317	549350	.	+	.	Name=loxPsym_3_3_YNL031C;ID=loxPsym_3_3_YNL031C
yeast_chr14_9_03	SGD	CDS	549354	549764	.	-	.	Name=YNL031C_CDS;ID=YNL031C_CDS;Parent=YNL031C
yeast_chr14_9_03	BIO	chunk	549677	556806	.	+	.	Name=yeast_chr14_3_26.R3;ID=yeast_chr14_3_26.R3
yeast_chr14_9_03	SGD	CDS	548186	549031	.	+	.	Name=YNL032W_CDS;ID=YNL032W_CDS;Parent=YNL032W
yeast_chr14_9_03	BIO	coding_sequence_variant	546690	546698	.	+	.	Name=BstEII_546513_LVT_removed;ID=BstEII_546513_LVT_removed
yeast_chr14_9_03	SGD	CDS	546645	547499	.	+	.	Name=YNL033W_CDS;ID=YNL033W_CDS;Parent=YNL033W
yeast_chr14_9_03	BIO	deletion	550755	550756	.	+	.	Name=loxPsym_3_3_YNL030W_deletion;ID=loxPsym_3_3_YNL030W_deletion
yeast_chr14_9_03	SGD	gene	550953	552521	.	-	.	Name=YNL029C;ID=YNL029C;Alias=KTR5;Note=Putative mannosyltransferase involved in protein glycosylation%3B member of the KRE2/MNT1 mannosyltransferase family;Ontology_term=GO:0000030%2CGO:0005794%2CGO:0006487%2CGO:0031505
yeast_chr14_9_03	SGD	gene	552427	552744	.	+	.	Name=YNL028W;ID=YNL028W;Note=Dubious open reading frame unlikely to encode a protein%2C based on available experimental and comparative sequence data;Ontology_term=GO:0003674%2CGO:0005575%2CGO:0008150
yeast_chr14_9_03	SGD	gene	553328	555364	.	+	.	Name=YNL027W;ID=YNL027W;Alias=CRZ1%2CHAL8%2CTCN1;Note=Transcription factor that activates transcription of genes involved in stress response%3B nuclear localization is positively regulated by calcineurin-mediated dephosphorylation;Ontology_term=GO:0000987%2CGO:0001077%2CGO:0005634%2CGO:0005737%2CGO:0006038%2CGO:0007329%2CGO:0010765%2CGO:0019722%2CGO:0030007%2CGO:0043565%2CGO:0045944%2CGO:0050801%2CGO:0071277%2CGO:0071469%2CGO:0071475%2CGO:2001040
yeast_chr14_9_03	SGD	gene	555702	557156	.	+	.	Name=YNL026W;ID=YNL026W;Alias=SAM50%2COMP85%2CTOB55;Note=Essential component of the Sorting and Assembly Machinery (SAM or TOB complex) of the mitochondrial outer membrane%2C which binds precursors of beta-barrel proteins and facilitates their outer membrane insertion%3B homologous to bacterial Omp85;Ontology_term=GO:0001401%2CGO:0005739%2CGO:0005741%2CGO:0006461%2CGO:0015266%2CGO:0031307%2CGO:0045040
yeast_chr14_9_03	BIO	stop_retained_variant	550953	550955	.	+	.	Name=YNL029C_*1*;ID=YNL029C_*1*;Parent=YNL029C
yeast_chr14_9_03	BIO	tag	554302	554326	.	+	.	Name=YNL027W_975;ID=YNL027W_975
yeast_chr14_9_03	SGD	CDS	550953	552521	.	-	.	Name=YNL029C_CDS;ID=YNL029C_CDS;Parent=YNL029C
yeast_chr14_9_03	SGD	CDS	555702	557156	.	+	.	Name=YNL026W_CDS;ID=YNL026W_CDS;Parent=YNL026W
yeast_chr14_9_03	SGD	CDS	552427	552744	.	+	.	Name=YNL028W_CDS;ID=YNL028W_CDS;Parent=YNL028W
yeast_chr14_9_03	BIO	coding_sequence_variant	554591	554599	.	+	.	Name=BsoBI_554414_SSR_removed;ID=BsoBI_554414_SSR_removed
yeast_chr14_9_03	BIO	tag	553558	553585	.	+	.	Name=YNL027W_231;ID=YNL027W_231
yeast_chr14_9_03	BIO	tag	551310	551337	.	+	.	Name=YNL029C_358;ID=YNL029C_358
yeast_chr14_9_03	SGD	CDS	553328	555364	.	+	.	Name=YNL027W_CDS;ID=YNL027W_CDS;Parent=YNL027W
yeast_chr14_9_03	BIO	tag	551337	551364	.	+	.	Name=YNL029C_385;ID=YNL029C_385
yeast_chr14_9_03	BIO	PCR_product	553558	553894	.	+	.	Name=YNL027W_amp1v1;ID=YNL027W_amp1v1
yeast_chr14_9_03	BIO	site_specific_recombination_target_region	555368	555401	.	+	.	Name=loxPsym_3_3_YNL027W;ID=loxPsym_3_3_YNL027W
yeast_chr14_9_03	BIO	site_specific_recombination_target_region	550916	550949	.	+	.	Name=loxPsym_3_3_YNL029C;ID=loxPsym_3_3_YNL029C
yeast_chr14_9_03	BIO	tag	551109	551136	.	+	.	Name=YNL029C_157;ID=YNL029C_157
yeast_chr14_9_03	BIO	PCR_product	551109	551364	.	+	.	Name=YNL029C_amp2v1;ID=YNL029C_amp2v1
yeast_chr14_9_03	BIO	tag	553870	553894	.	+	.	Name=YNL027W_543;ID=YNL027W_543
yeast_chr14_9_03	BIO	PCR_product	553954	554326	.	+	.	Name=YNL027W_amp2v1;ID=YNL027W_amp2v1
yeast_chr14_9_03	BIO	tag	551712	551739	.	+	.	Name=YNL029C_760;ID=YNL029C_760
yeast_chr14_9_03	BIO	tag	553954	553981	.	+	.	Name=YNL027W_627;ID=YNL027W_627
yeast_chr14_9_03	BIO	PCR_product	551310	551739	.	+	.	Name=YNL029C_amp1v1;ID=YNL029C_amp1v1
yeast_chr14_9_03	SGD	CDS	558136	559107	.	-	.	Name=YNL025C_CDS;ID=YNL025C_CDS;Parent=YNL025C
yeast_chr14_9_03	SGD	CDS	560452	560670	.	-	.	Name=YNL024C-A_CDS;ID=YNL024C-A_CDS;Parent=YNL024C-A
yeast_chr14_9_03	SGD	noncoding_exon	559403	559742	.	+	.	Name=NME1_noncoding_exon;ID=NME1_noncoding_exon;Parent=NME1
yeast_chr14_9_03	SGD	gene	558136	559107	.	-	.	Name=YNL025C;ID=YNL025C;Alias=SSN8%2CCycC%2CGIG3%2CNUT9%2CRYE2%2CSRB11%2CUME3;Note=Cyclin-like component of the RNA polymerase II holoenzyme%2C involved in phosphorylation of the RNA polymerase II C-terminal domain%3B involved in glucose repression and telomere maintenance;Ontology_term=GO:0000122%2CGO:0000411%2CGO:0010673%2CGO:0016538%2CGO:0016592%2CGO:0045944
yeast_chr14_9_03	BIO	PCR_product	556871	557147	.	+	.	Name=YNL026W_amp1v1;ID=YNL026W_amp1v1
yeast_chr14_9_03	BIO	chunk	556767	565348	.	+	.	Name=yeast_chr14_3_26.R4;ID=yeast_chr14_3_26.R4
yeast_chr14_9_03	BIO	tag	557120	557147	.	+	.	Name=YNL026W_1419;ID=YNL026W_1419
yeast_chr14_9_03	BIO	tag	558652	558679	.	+	.	Name=YNL025C_517;ID=YNL025C_517
yeast_chr14_9_03	SGD	snoRNA	559906	559991	.	+	.	Name=snR66;ID=snR66;Alias=SNR66;Note=C/D box small nucleolar RNA (snoRNA)%2C guides 2'-O-methylation of large subunit (LSU) rRNA at position U2417;Ontology_term=GO:0005730%2CGO:0030562%2CGO:0031167%2CGO:0031428
yeast_chr14_9_03	SGD	gene	560452	560670	.	-	.	Name=YNL024C-A;ID=YNL024C-A;Alias=KSH1;Note=Essential protein suggested to function early in the secretory pathway%3B inviability is suppressed by overexpression of Golgi protein Tvp23p%3B ortholog of human Kish;Ontology_term=GO:0003674%2CGO:0005575%2CGO:0008150
yeast_chr14_9_03	BIO	PCR_product	558334	558679	.	+	.	Name=YNL025C_amp1v1;ID=YNL025C_amp1v1
yeast_chr14_9_03	BIO	tag	556871	556898	.	+	.	Name=YNL026W_1170;ID=YNL026W_1170
yeast_chr14_9_03	BIO	site_specific_recombination_target_region	560415	560448	.	+	.	Name=loxPsym_3_3_YNL024C-A;ID=loxPsym_3_3_YNL024C-A
yeast_chr14_9_03	BIO	site_specific_recombination_target_region	558099	558132	.	+	.	Name=loxPsym_3_3_YNL025C;ID=loxPsym_3_3_YNL025C
yeast_chr14_9_03	BIO	restriction_enzyme_recognition_site	556782	556790	-4.073	+	.	Name=BsoBI_556605;ID=BsoBI_556605
yeast_chr14_9_03	BIO	tag	558334	558361	.	+	.	Name=YNL025C_199;ID=YNL025C_199
yeast_chr14_9_03	SGD	noncoding_exon	559906	559991	.	+	.	Name=snR66_noncoding_exon;ID=snR66_noncoding_exon;Parent=snR66
yeast_chr14_9_03	SGD	snoRNA	559403	559742	.	+	.	Name=NME1;ID=NME1;Alias=NME1%2CRRP2;Note=RNA component of RNase MRP%2C which cleaves pre-rRNA and has a role in cell cycle-regulated degradation of daughter cell-specific mRNAs%3B human ortholog is implicated in cartilage-hair hypoplasia (CHH);Ontology_term=GO:0000171%2CGO:0000172%2CGO:0006364%2CGO:0006379%2CGO:0045787
yeast_chr14_9_03	BIO	tag	565841	565868	.	+	.	Name=YNL022C_463;ID=YNL022C_463
yeast_chr14_9_03	BIO	tag	563774	563798	.	+	.	Name=YNL023C_1594;ID=YNL023C_1594
yeast_chr14_9_03	BIO	tag	564254	564281	.	+	.	Name=YNL023C_2074;ID=YNL023C_2074
yeast_chr14_9_03	BIO	megachunk	564441	598015	.	+	.	Name=yeast_chr14_3_26.S;ID=yeast_chr14_3_26.S
yeast_chr14_9_03	BIO	PCR_product	564254	564542	.	+	.	Name=YNL023C_amp1v1;ID=YNL023C_amp1v1
yeast_chr14_9_03	SGD	gene	560991	561731	.	-	.	Name=YNL024C;ID=YNL024C;Note=Putative protein of unknown function with seven beta-strand methyltransferase motif%3B green fluorescent protein (GFP)-fusion protein localizes to the cytoplasm%3B YNL024C is not an essential gene;Ontology_term=GO:0005737%2CGO:0008150%2CGO:0008757
yeast_chr14_9_03	SGD	gene	562181	565078	.	-	.	Name=YNL023C;ID=YNL023C;Alias=FAP1;Note=Protein that binds to Fpr1p%2C conferring rapamycin resistance by competing with rapamycin for Fpr1p binding%3B accumulates in the nucleus upon treatment of cells with rapamycin%3B has similarity to D. melanogaster shuttle craft and human NFX1;Ontology_term=GO:0003700%2CGO:0005737%2CGO:0008150
yeast_chr14_9_03	SGD	gene	565379	566851	.	-	.	Name=YNL022C;ID=YNL022C;Note=Putative cytosine 5-methyltransferase%2C contains seven beta-strand methyltransferase motif similar to NOP2/YNL061W%3B green fluorescent protein (GFP)-fusion protein localizes to the nucleus%3B predicted to be involved in ribosome biogenesis;Ontology_term=GO:0005634%2CGO:0008150%2CGO:0016428
yeast_chr14_9_03	BIO	coding_sequence_variant	561696	561707	.	+	.	Name=BsaXI_561520_GDLV_removed;ID=BsaXI_561520_GDLV_removed
yeast_chr14_9_03	SGD	CDS	560991	561731	.	-	.	Name=YNL024C_CDS;ID=YNL024C_CDS;Parent=YNL024C
yeast_chr14_9_03	BIO	PCR_product	563774	563993	.	+	.	Name=YNL023C_amp2v1;ID=YNL023C_amp2v1
yeast_chr14_9_03	SGD	CDS	565379	566851	.	-	.	Name=YNL022C_CDS;ID=YNL022C_CDS;Parent=YNL022C
yeast_chr14_9_03	BIO	coding_sequence_variant	561207	561212	.	+	.	Name=BsoBI_561030_LE_removed;ID=BsoBI_561030_LE_removed
yeast_chr14_9_03	BIO	chunk	564441	574292	.	+	.	Name=yeast_chr14_3_26.S1;ID=yeast_chr14_3_26.S1
yeast_chr14_9_03	BIO	PCR_product	562727	563219	.	+	.	Name=YNL023C_amp3v1;ID=YNL023C_amp3v1
yeast_chr14_9_03	SGD	CDS	562181	565078	.	-	.	Name=YNL023C_CDS;ID=YNL023C_CDS;Parent=YNL023C
yeast_chr14_9_03	BIO	restriction_enzyme_recognition_site	564440	564448	-3.654	+	.	Name=BstEII_564263;ID=BstEII_564263
yeast_chr14_9_03	BIO	coding_sequence_variant	564317	564325	.	+	.	Name=BstEII_564142_GNH_removed;ID=BstEII_564142_GNH_removed
yeast_chr14_9_03	BIO	site_specific_recombination_target_region	560954	560987	.	+	.	Name=loxPsym_3_3_YNL024C;ID=loxPsym_3_3_YNL024C
yeast_chr14_9_03	BIO	site_specific_recombination_target_region	565342	565375	.	+	.	Name=loxPsym_3_3_YNL022C;ID=loxPsym_3_3_YNL022C
yeast_chr14_9_03	BIO	site_specific_recombination_target_region	562144	562177	.	+	.	Name=loxPsym_3_3_YNL023C;ID=loxPsym_3_3_YNL023C
yeast_chr14_9_03	BIO	coding_sequence_variant	564395	564406	.	+	.	Name=BglI_564219_CHPG_removed;ID=BglI_564219_CHPG_removed
yeast_chr14_9_03	BIO	tag	566078	566105	.	+	.	Name=YNL022C_700;ID=YNL022C_700
yeast_chr14_9_03	BIO	tag	562727	562754	.	+	.	Name=YNL023C_547;ID=YNL023C_547
yeast_chr14_9_03	BIO	tag	563966	563993	.	+	.	Name=YNL023C_1786;ID=YNL023C_1786
yeast_chr14_9_03	BIO	PCR_product	565841	566105	.	+	.	Name=YNL022C_amp1v1;ID=YNL022C_amp1v1
yeast_chr14_9_03	BIO	coding_sequence_variant	561543	561548	.	+	.	Name=BsoBI_561366_LE_removed;ID=BsoBI_561366_LE_removed
yeast_chr14_9_03	BIO	tag	564515	564542	.	+	.	Name=YNL023C_2335;ID=YNL023C_2335
yeast_chr14_9_03	BIO	tag	563192	563219	.	+	.	Name=YNL023C_1012;ID=YNL023C_1012
yeast_chr14_9_03	BIO	tag	570764	570791	.	+	.	Name=YNL020C_1156;ID=YNL020C_1156
yeast_chr14_9_03	BIO	tag	567679	567706	.	+	.	Name=YNL021W_501;ID=YNL021W_501
yeast_chr14_9_03	SGD	gene	567179	569299	.	+	.	Name=YNL021W;ID=YNL021W;Alias=HDA1;Note=Putative catalytic subunit of a class II histone deacetylase complex that also contains Hda2p and Hda3p%3B Hda1p interacts with the Hda2p-Hda3p subcomplex to form an active tetramer%3B deletion increases histone H2B%2C H3 and H4 acetylation;Ontology_term=GO:0000122%2CGO:0001308%2CGO:0003682%2CGO:0004407%2CGO:0010621%2CGO:0010978%2CGO:0016575%2CGO:0031047%2CGO:0031938%2CGO:0034401%2CGO:0045944%2CGO:0070823
yeast_chr14_9_03	BIO	deletion	569302	569303	.	+	.	Name=loxPsym_3_3_YNL021W_deletion;ID=loxPsym_3_3_YNL021W_deletion
yeast_chr14_9_03	BIO	tag	570302	570329	.	+	.	Name=YNL020C_694;ID=YNL020C_694
yeast_chr14_9_03	SGD	gene	569609	571525	.	-	.	Name=YNL020C;ID=YNL020C;Alias=ARK1;Note=Serine/threonine protein kinase involved in regulation of the cortical actin cytoskeleton%3B involved in control of endocytosis;Ontology_term=GO:0000147%2CGO:0000910%2CGO:0004674%2CGO:0006468%2CGO:0007015%2CGO:0030100%2CGO:0030479%2CGO:0043332
yeast_chr14_9_03	BIO	tag	570371	570398	.	+	.	Name=YNL020C_763;ID=YNL020C_763
yeast_chr14_9_03	SGD	CDS	567179	569299	.	+	.	Name=YNL021W_CDS;ID=YNL021W_CDS;Parent=YNL021W
yeast_chr14_9_03	BIO	tag	568171	568198	.	+	.	Name=YNL021W_993;ID=YNL021W_993
yeast_chr14_9_03	BIO	tag	570008	570035	.	+	.	Name=YNL020C_400;ID=YNL020C_400
yeast_chr14_9_03	BIO	tag	568123	568150	.	+	.	Name=YNL021W_945;ID=YNL021W_945
yeast_chr14_9_03	BIO	tag	568348	568375	.	+	.	Name=YNL021W_1170;ID=YNL021W_1170
yeast_chr14_9_03	BIO	site_specific_recombination_target_region	569572	569605	.	+	.	Name=loxPsym_3_3_YNL020C;ID=loxPsym_3_3_YNL020C
yeast_chr14_9_03	BIO	PCR_product	570371	570791	.	+	.	Name=YNL020C_amp2v1;ID=YNL020C_amp2v1
yeast_chr14_9_03	BIO	PCR_product	568171	568375	.	+	.	Name=YNL021W_amp2v1;ID=YNL021W_amp2v1
yeast_chr14_9_03	BIO	PCR_product	570008	570329	.	+	.	Name=YNL020C_amp1v1;ID=YNL020C_amp1v1
yeast_chr14_9_03	BIO	PCR_product	567679	568150	.	+	.	Name=YNL021W_amp1v1;ID=YNL021W_amp1v1
yeast_chr14_9_03	SGD	CDS	569609	571525	.	-	.	Name=YNL020C_CDS;ID=YNL020C_CDS;Parent=YNL020C
yeast_chr14_9_03	BIO	coding_sequence_variant	573197	573205	.	+	.	Name=BstEII_573022_LVT_removed;ID=BstEII_573022_LVT_removed
yeast_chr14_9_03	BIO	site_specific_recombination_target_region	576366	576399	.	+	.	Name=loxPsym_del_tI(AAU)N2;ID=loxPsym_del_tI(AAU)N2
yeast_chr14_9_03	SGD	CDS	576192	576490	.	-	.	Name=YNL017C_CDS;ID=YNL017C_CDS;Parent=YNL017C
yeast_chr14_9_03	SGD	gene	572396	573250	.	-	.	Name=YNL019C;ID=YNL019C;Note=Putative protein of unknown function;Ontology_term=GO:0003674%2CGO:0005575%2CGO:0008150
yeast_chr14_9_03	SGD	gene	573990	575828	.	-	.	Name=YNL018C;ID=YNL018C;Note=Putative protein of unknown function;Ontology_term=GO:0003674%2CGO:0005575%2CGO:0008150
yeast_chr14_9_03	SGD	gene	576192	576490	.	-	.	Name=YNL017C;ID=YNL017C;Note=Dubious open reading frame unlikely to encode a protein%2C based on available experimental and comparative sequence data%3B completely overlaps the tRNA ORF tI(AAU)N2;Ontology_term=GO:0003674%2CGO:0005575%2CGO:0008150
yeast_chr14_9_03	BIO	chunk	574253	580753	.	+	.	Name=yeast_chr14_3_26.S2;ID=yeast_chr14_3_26.S2
yeast_chr14_9_03	BIO	tag	575505	575532	.	+	.	Name=YNL018C_1516;ID=YNL018C_1516
yeast_chr14_9_03	BIO	restriction_enzyme_recognition_site	574266	574277	-3.754	+	.	Name=BglI_574089;ID=BglI_574089
yeast_chr14_9_03	BIO	site_specific_recombination_target_region	573953	573986	.	+	.	Name=loxPsym_3_3_YNL018C;ID=loxPsym_3_3_YNL018C
yeast_chr14_9_03	BIO	site_specific_recombination_target_region	572359	572392	.	+	.	Name=loxPsym_3_3_YNL019C;ID=loxPsym_3_3_YNL019C
yeast_chr14_9_03	SGD	CDS	572396	573250	.	-	.	Name=YNL019C_CDS;ID=YNL019C_CDS;Parent=YNL019C
yeast_chr14_9_03	BIO	stop_retained_variant	572396	572398	.	+	.	Name=YNL019C_*1*;ID=YNL019C_*1*;Parent=YNL019C
yeast_chr14_9_03	BIO	PCR_product	575298	575532	.	+	.	Name=YNL018C_amp1v1;ID=YNL018C_amp1v1
yeast_chr14_9_03	BIO	tag	575298	575325	.	+	.	Name=YNL018C_1309;ID=YNL018C_1309
yeast_chr14_9_03	BIO	deletion	576365	576366	.	+	.	Name=tI(AAU)N2_deletion;ID=tI(AAU)N2_deletion
yeast_chr14_9_03	BIO	PCR_product	574023	574239	.	+	.	Name=YNL018C_amp2v1;ID=YNL018C_amp2v1
yeast_chr14_9_03	SGD	CDS	573990	575828	.	-	.	Name=YNL018C_CDS;ID=YNL018C_CDS;Parent=YNL018C
yeast_chr14_9_03	BIO	tag	574023	574050	.	+	.	Name=YNL018C_34;ID=YNL018C_34
yeast_chr14_9_03	BIO	tag	574212	574239	.	+	.	Name=YNL018C_223;ID=YNL018C_223
yeast_chr14_9_03	SGD	CDS	576921	578282	.	+	.	Name=YNL016W_CDS;ID=YNL016W_CDS;Parent=YNL016W
yeast_chr14_9_03	BIO	restriction_enzyme_recognition_site	580728	580739	-3.854	+	.	Name=BglI_580551;ID=BglI_580551
yeast_chr14_9_03	BIO	PCR_product	580676	581099	.	+	.	Name=YNL014W_amp1v1;ID=YNL014W_amp1v1
yeast_chr14_9_03	SGD	gene	576921	578282	.	+	.	Name=YNL016W;ID=YNL016W;Alias=PUB1%2CRNP1;Note=Poly (A)+ RNA-binding protein%2C abundant mRNP-component protein that binds mRNA and is required for stability of many mRNAs%3B component of glucose deprivation induced stress granules%2C involved in P-body-dependent granule assembly;Ontology_term=GO:0000184%2CGO:0003729%2CGO:0005634%2CGO:0005737%2CGO:0008266%2CGO:0010494%2CGO:0030530%2CGO:0034063%2CGO:0043488
yeast_chr14_9_03	SGD	gene	579432	579659	.	+	.	Name=YNL015W;ID=YNL015W;Alias=PBI2%2CI2B%2CIB2%2CLMA1;Note=Cytosolic inhibitor of vacuolar proteinase B (PRB1)%2C required for efficient vacuole inheritance%3B with thioredoxin forms protein complex LMA1%2C which assists in priming SNARE molecules and promotes vacuole fusion;Ontology_term=GO:0000324%2CGO:0004866%2CGO:0005737%2CGO:0030162%2CGO:0042144
yeast_chr14_9_03	SGD	gene	580401	583535	.	+	.	Name=YNL014W;ID=YNL014W;Alias=HEF3%2CZRG7;Note=Translational elongation factor EF-3%3B paralog of YEF3 and member of the ABC superfamily%3B stimulates EF-1 alpha-dependent binding of aminoacyl-tRNA by the ribosome%3B normally expressed in zinc deficient cells;Ontology_term=GO:0003746%2CGO:0006414%2CGO:0016887%2CGO:0022626
yeast_chr14_9_03	BIO	chunk	580714	589192	.	+	.	Name=yeast_chr14_3_26.S3;ID=yeast_chr14_3_26.S3
yeast_chr14_9_03	SGD	CDS	580401	583535	.	+	.	Name=YNL014W_CDS;ID=YNL014W_CDS;Parent=YNL014W
yeast_chr14_9_03	BIO	PCR_product	577910	578114	.	+	.	Name=YNL016W_amp1v1;ID=YNL016W_amp1v1
yeast_chr14_9_03	BIO	tag	578087	578114	.	+	.	Name=YNL016W_1167;ID=YNL016W_1167
yeast_chr14_9_03	BIO	tag	580676	580703	.	+	.	Name=YNL014W_276;ID=YNL014W_276
yeast_chr14_9_03	BIO	site_specific_recombination_target_region	579663	579696	.	+	.	Name=loxPsym_3_3_YNL015W;ID=loxPsym_3_3_YNL015W
yeast_chr14_9_03	BIO	site_specific_recombination_target_region	578286	578319	.	+	.	Name=loxPsym_3_3_YNL016W;ID=loxPsym_3_3_YNL016W
yeast_chr14_9_03	SGD	CDS	579432	579659	.	+	.	Name=YNL015W_CDS;ID=YNL015W_CDS;Parent=YNL015W
yeast_chr14_9_03	BIO	tag	577910	577937	.	+	.	Name=YNL016W_990;ID=YNL016W_990
yeast_chr14_9_03	SGD	ARS	583545	583792	.	+	.	Name=ARS1424;ID=ARS1424;Alias=ARSXIV-610;Note=Autonomously Replicating Sequence
yeast_chr14_9_03	SGD	CDS	585868	587202	.	-	.	Name=YNL011C_CDS;ID=YNL011C_CDS;Parent=YNL011C
yeast_chr14_9_03	BIO	deletion	585666	585667	.	+	.	Name=loxPsym_3_3_YNL012W_deletion;ID=loxPsym_3_3_YNL012W_deletion
yeast_chr14_9_03	SGD	gene	583768	585663	.	+	.	Name=YNL012W;ID=YNL012W;Alias=SPO1;Note=Meiosis-specific prospore protein%3B required for meiotic spindle pole body duplication and separation%3B required to produce bending force necessary for proper prospore membrane assembly during sporulation%3B has similarity to phospholipase B;Ontology_term=GO:0004620%2CGO:0005628%2CGO:0005634%2CGO:0005783%2CGO:0007126%2CGO:0070583
yeast_chr14_9_03	SGD	gene	585868	587202	.	-	.	Name=YNL011C;ID=YNL011C;Note=Putative protein of unknown function%3B YNL011C is not an essential gene;Ontology_term=GO:0003674%2CGO:0005575%2CGO:0008150
yeast_chr14_9_03	BIO	PCR_product	581798	582080	.	+	.	Name=YNL014W_amp2v1;ID=YNL014W_amp2v1
yeast_chr14_9_03	SGD	gene	583215	583592	.	-	.	Name=YNL013C;ID=YNL013C;Note=Dubious open reading frame unlikely to encode a protein%2C based on available experimental and comparative sequence data%3B partially overlaps the verified ORF HEF3/YNL014W;Ontology_term=GO:0003674%2CGO:0005575%2CGO:0008150
yeast_chr14_9_03	BIO	tag	581798	581825	.	+	.	Name=YNL014W_1398;ID=YNL014W_1398
yeast_chr14_9_03	SGD	mRNA	583768	585663	.	+	.	Name=YNL012W_mRNA;ID=YNL012W_mRNA;Parent=YNL012W
yeast_chr14_9_03	BIO	PCR_product	581336	581696	.	+	.	Name=YNL014W_amp3v1;ID=YNL014W_amp3v1
yeast_chr14_9_03	BIO	tag	581669	581696	.	+	.	Name=YNL014W_1269;ID=YNL014W_1269
yeast_chr14_9_03	BIO	site_specific_recombination_target_region	585831	585864	.	+	.	Name=loxPsym_3_3_YNL011C;ID=loxPsym_3_3_YNL011C
yeast_chr14_9_03	SGD	CDS	583768	585663	.	+	.	Name=YNL012W_mRNA_CDS_1;ID=YNL012W_mRNA_CDS_1;Parent=YNL012W_mRNA
yeast_chr14_9_03	BIO	PCR_product	585925	586387	.	+	.	Name=YNL011C_amp1v1;ID=YNL011C_amp1v1
yeast_chr14_9_03	BIO	tag	581336	581363	.	+	.	Name=YNL014W_936;ID=YNL014W_936
yeast_chr14_9_03	BIO	deletion	583872	583873	.	+	.	Name=YNL012W_mRNA_intron_deletion;ID=YNL012W_mRNA_intron_deletion
yeast_chr14_9_03	BIO	tag	585925	585952	.	+	.	Name=YNL011C_58;ID=YNL011C_58
yeast_chr14_9_03	SGD	CDS	583215	583592	.	-	.	Name=YNL013C_CDS;ID=YNL013C_CDS;Parent=YNL013C
yeast_chr14_9_03	BIO	tag	581072	581099	.	+	.	Name=YNL014W_672;ID=YNL014W_672
yeast_chr14_9_03	BIO	tag	582053	582080	.	+	.	Name=YNL014W_1653;ID=YNL014W_1653
yeast_chr14_9_03	BIO	tag	588098	588125	.	+	.	Name=YNL010W_432;ID=YNL010W_432
yeast_chr14_9_03	SGD	CDS	588887	590149	.	+	.	Name=YNL009W_CDS;ID=YNL009W_CDS;Parent=YNL009W
yeast_chr14_9_03	SGD	ARS	590411	591225	.	+	.	Name=ARS1425;ID=ARS1425;Note=Putative replication origin%2C identified in multiple array studies%2C not yet confirmed by plasmid-based assay
yeast_chr14_9_03	BIO	PCR_product	588098	588371	.	+	.	Name=YNL010W_amp1v1;ID=YNL010W_amp1v1
yeast_chr14_9_03	BIO	deletion	590152	590153	.	+	.	Name=loxPsym_3_3_YNL009W_deletion;ID=loxPsym_3_3_YNL009W_deletion
yeast_chr14_9_03	BIO	tag	589228	589255	.	+	.	Name=YNL009W_342;ID=YNL009W_342
yeast_chr14_9_03	BIO	stop_retained_variant	588390	588392	.	+	.	Name=YNL010W_*724*;ID=YNL010W_*724*;Parent=YNL010W
yeast_chr14_9_03	SGD	CDS	587667	588392	.	+	.	Name=YNL010W_CDS;ID=YNL010W_CDS;Parent=YNL010W
yeast_chr14_9_03	BIO	tag	590335	590362	.	+	.	Name=YNL008C_25;ID=YNL008C_25
yeast_chr14_9_03	SGD	gene	587667	588392	.	+	.	Name=YNL010W;ID=YNL010W;Note=Putative protein of unknown function with similarity to phosphoserine phosphatases%3B green fluorescent protein (GFP)-fusion protein localizes to the cytoplasm and nucleus%3B homozygous diploid mutant shows an increase in glycogen accumulation;Ontology_term=GO:0003674%2CGO:0005634%2CGO:0005737%2CGO:0008150
yeast_chr14_9_03	BIO	chunk	589153	598015	.	+	.	Name=yeast_chr14_3_26.S4;ID=yeast_chr14_3_26.S4
yeast_chr14_9_03	BIO	tag	589402	589429	.	+	.	Name=YNL009W_516;ID=YNL009W_516
yeast_chr14_9_03	BIO	tag	588344	588371	.	+	.	Name=YNL010W_678;ID=YNL010W_678
yeast_chr14_9_03	SGD	gene	590311	592341	.	-	.	Name=YNL008C;ID=YNL008C;Alias=ASI3;Note=Putative integral membrane E3 ubiquitin ligase%3B acts with Asi1p and Asi2p to ensure the fidelity of SPS-sensor signalling by maintaining the dormant repressed state of gene expression in the absence of inducing signals;Ontology_term=GO:0004842%2CGO:0005637%2CGO:0005789%2CGO:0006511%2CGO:0016021
yeast_chr14_9_03	BIO	PCR_product	590335	590635	.	+	.	Name=YNL008C_amp2v1;ID=YNL008C_amp2v1
yeast_chr14_9_03	BIO	stop_retained_variant	590311	590313	.	+	.	Name=YNL008C_*1*;ID=YNL008C_*1*;Parent=YNL008C
yeast_chr14_9_03	SGD	CDS	590311	592341	.	-	.	Name=YNL008C_CDS;ID=YNL008C_CDS;Parent=YNL008C
yeast_chr14_9_03	SGD	gene	588887	590149	.	+	.	Name=YNL009W;ID=YNL009W;Alias=IDP3;Note=Peroxisomal NADP-dependent isocitrate dehydrogenase%2C catalyzes oxidation of isocitrate to alpha-ketoglutarate with the formation of NADP(H+)%2C required for growth on unsaturated fatty acids;Ontology_term=GO:0004450%2CGO:0005737%2CGO:0005739%2CGO:0005777%2CGO:0006102%2CGO:0006635%2CGO:0006740
yeast_chr14_9_03	BIO	tag	590608	590635	.	+	.	Name=YNL008C_298;ID=YNL008C_298
yeast_chr14_9_03	BIO	tag	586360	586387	.	+	.	Name=YNL011C_493;ID=YNL011C_493
yeast_chr14_9_03	BIO	site_specific_recombination_target_region	588396	588429	.	+	.	Name=loxPsym_3_3_YNL010W;ID=loxPsym_3_3_YNL010W
yeast_chr14_9_03	BIO	PCR_product	589228	589429	.	+	.	Name=YNL009W_amp1v1;ID=YNL009W_amp1v1
yeast_chr14_9_03	BIO	restriction_enzyme_recognition_site	589166	589177	-3.254	+	.	Name=BglI_588989;ID=BglI_588989
yeast_chr14_9_03	BIO	site_specific_recombination_target_region	590274	590307	.	+	.	Name=loxPsym_3_3_YNL008C;ID=loxPsym_3_3_YNL008C
yeast_chr14_9_03	BIO	PCR_product	595456	595833	.	+	.	Name=YNL005C_amp1v1;ID=YNL005C_amp1v1
yeast_chr14_9_03	BIO	coding_sequence_variant	591715	591729	.	+	.	Name=BglI_591542_MPAGQ_removed;ID=BglI_591542_MPAGQ_removed
yeast_chr14_9_03	BIO	tag	590908	590935	.	+	.	Name=YNL008C_598;ID=YNL008C_598
yeast_chr14_9_03	SGD	CDS	594167	595078	.	+	.	Name=YNL006W_CDS;ID=YNL006W_CDS;Parent=YNL006W
yeast_chr14_9_03	BIO	tag	594475	594502	.	+	.	Name=YNL006W_309;ID=YNL006W_309
yeast_chr14_9_03	BIO	stop_retained_variant	595076	595078	.	+	.	Name=YNL006W_*910*;ID=YNL006W_*910*;Parent=YNL006W
yeast_chr14_9_03	SGD	CDS	592607	593665	.	-	.	Name=YNL007C_CDS;ID=YNL007C_CDS;Parent=YNL007C
yeast_chr14_9_03	BIO	PCR_product	594475	594925	.	+	.	Name=YNL006W_amp1v1;ID=YNL006W_amp1v1
yeast_chr14_9_03	BIO	tag	592766	592793	.	+	.	Name=YNL007C_160;ID=YNL007C_160
yeast_chr14_9_03	BIO	PCR_product	592766	593039	.	+	.	Name=YNL007C_amp1v1;ID=YNL007C_amp1v1
yeast_chr14_9_03	SGD	gene	592607	593665	.	-	.	Name=YNL007C;ID=YNL007C;Alias=SIS1;Note=Type II HSP40 co-chaperone that interacts with the HSP70 protein Ssa1p%3B not functionally redundant with Ydj1p due to due to substrate specificity%3B shares similarity with bacterial DnaJ proteins;Ontology_term=GO:0006413%2CGO:0006457%2CGO:0022627%2CGO:0051082
yeast_chr14_9_03	SGD	gene	594167	595078	.	+	.	Name=YNL006W;ID=YNL006W;Alias=LST8;Note=Protein required for the transport of amino acid permease Gap1p from the Golgi to the cell surface%3B component of the TOR signaling pathway%3B associates with both Tor1p and Tor2p%3B contains a WD-repeat;Ontology_term=GO:0000139%2CGO:0000300%2CGO:0001558%2CGO:0005515%2CGO:0006810%2CGO:0007165%2CGO:0010008%2CGO:0030295%2CGO:0030950%2CGO:0031234%2CGO:0031505%2CGO:0031929%2CGO:0031930%2CGO:0031931%2CGO:0031932
yeast_chr14_9_03	SGD	gene	595447	596562	.	-	.	Name=YNL005C;ID=YNL005C;Alias=MRP7%2CMRPL2;Note=Mitochondrial ribosomal protein of the large subunit;Ontology_term=GO:0000048%2CGO:0003735%2CGO:0005739%2CGO:0005762%2CGO:0032543
yeast_chr14_9_03	SGD	CDS	595447	596562	.	-	.	Name=YNL005C_CDS;ID=YNL005C_CDS;Parent=YNL005C
yeast_chr14_9_03	BIO	PCR_product	590908	591223	.	+	.	Name=YNL008C_amp1v1;ID=YNL008C_amp1v1
yeast_chr14_9_03	BIO	tag	594898	594925	.	+	.	Name=YNL006W_732;ID=YNL006W_732
yeast_chr14_9_03	BIO	tag	591199	591223	.	+	.	Name=YNL008C_889;ID=YNL008C_889
yeast_chr14_9_03	BIO	tag	593012	593039	.	+	.	Name=YNL007C_406;ID=YNL007C_406
yeast_chr14_9_03	BIO	site_specific_recombination_target_region	595410	595443	.	+	.	Name=loxPsym_3_3_YNL005C;ID=loxPsym_3_3_YNL005C
yeast_chr14_9_03	BIO	tag	595456	595483	.	+	.	Name=YNL005C_10;ID=YNL005C_10
yeast_chr14_9_03	SGD	mRNA	597049	598413	.	+	.	Name=YNL004W_mRNA;ID=YNL004W_mRNA;Parent=YNL004W
yeast_chr14_9_03	BIO	megachunk	597110	625937	.	+	.	Name=yeast_chr14_3_26.T;ID=yeast_chr14_3_26.T
yeast_chr14_9_03	BIO	tag	600331	600358	.	+	.	Name=YNL002C_298;ID=YNL002C_298
yeast_chr14_9_03	SGD	CDS	600034	601002	.	-	.	Name=YNL002C_CDS;ID=YNL002C_CDS;Parent=YNL002C
yeast_chr14_9_03	BIO	chunk	597110	603617	.	+	.	Name=yeast_chr14_3_26.T1;ID=yeast_chr14_3_26.T1
yeast_chr14_9_03	SGD	gene	597049	598413	.	+	.	Name=YNL004W;ID=YNL004W;Alias=HRB1%2CTOM34;Note=Poly(A+) RNA-binding protein%2C involved in the export of mRNAs from the nucleus to the cytoplasm%3B similar to Gbp2p and Npl3p;Ontology_term=GO:0003723%2CGO:0005634%2CGO:0005737%2CGO:0016021%2CGO:0016973%2CGO:0030530
yeast_chr14_9_03	SGD	gene	598835	599689	.	-	.	Name=YNL003C;ID=YNL003C;Alias=PET8%2CSAM5;Note=S-adenosylmethionine transporter of the mitochondrial inner membrane%2C member of the mitochondrial carrier family%3B required for biotin biosynthesis and respiratory growth;Ontology_term=GO:0000095%2CGO:0005739%2CGO:0005743%2CGO:0015805%2CGO:0016021
yeast_chr14_9_03	SGD	gene	600034	601002	.	-	.	Name=YNL002C;ID=YNL002C;Alias=RLP7%2CRPL7;Note=Nucleolar protein with similarity to large ribosomal subunit L7 proteins%3B constituent of 66S pre-ribosomal particles%3B plays an essential role in processing of precursors to the large ribosomal subunit RNAs;Ontology_term=GO:0000463%2CGO:0000465%2CGO:0005730%2CGO:0019843%2CGO:0030687%2CGO:0042273
yeast_chr14_9_03	SGD	CDS	598835	599689	.	-	.	Name=YNL003C_CDS;ID=YNL003C_CDS;Parent=YNL003C
yeast_chr14_9_03	BIO	PCR_product	600064	600358	.	+	.	Name=YNL002C_amp1v1;ID=YNL002C_amp1v1
yeast_chr14_9_03	BIO	tag	599378	599405	.	+	.	Name=YNL003C_544;ID=YNL003C_544
yeast_chr14_9_03	BIO	tag	600064	600091	.	+	.	Name=YNL002C_31;ID=YNL002C_31
yeast_chr14_9_03	BIO	restriction_enzyme_recognition_site	597109	597117	-2.248	+	.	Name=RsrII_596932;ID=RsrII_596932
yeast_chr14_9_03	SGD	CDS	597049	598413	.	+	.	Name=YNL004W_mRNA_CDS_1;ID=YNL004W_mRNA_CDS_1;Parent=YNL004W_mRNA
yeast_chr14_9_03	BIO	site_specific_recombination_target_region	598417	598450	.	+	.	Name=loxPsym_3_3_YNL004W;ID=loxPsym_3_3_YNL004W
yeast_chr14_9_03	BIO	site_specific_recombination_target_region	598798	598831	.	+	.	Name=loxPsym_3_3_YNL003C;ID=loxPsym_3_3_YNL003C
yeast_chr14_9_03	BIO	PCR_product	599378	599585	.	+	.	Name=YNL003C_amp1v1;ID=YNL003C_amp1v1
yeast_chr14_9_03	BIO	tag	599558	599585	.	+	.	Name=YNL003C_724;ID=YNL003C_724
yeast_chr14_9_03	BIO	deletion	597078	597079	.	+	.	Name=YNL004W_mRNA_intron_deletion;ID=YNL004W_mRNA_intron_deletion
yeast_chr14_9_03	SGD	gene	603516	604955	.	-	.	Name=YNR001C;ID=YNR001C;Alias=CIT1%2CCS1%2CLYS6;Note=Citrate synthase%2C catalyzes the condensation of acetyl coenzyme A and oxaloacetate to form citrate%3B the rate-limiting enzyme of the TCA cycle%3B nuclear encoded mitochondrial protein;Ontology_term=GO:0004108%2CGO:0005739%2CGO:0006099%2CGO:0006101%2CGO:0006537%2CGO:0046356
yeast_chr14_9_03	BIO	restriction_enzyme_recognition_site	603591	603605	-4.119	+	.	Name=SfiI_603448;ID=SfiI_603448
yeast_chr14_9_03	BIO	tag	604062	604089	.	+	.	Name=YNR001C_547;ID=YNR001C_547
yeast_chr14_9_03	BIO	PCR_product	601768	601978	.	+	.	Name=YNL001W_amp1v1;ID=YNL001W_amp1v1
yeast_chr14_9_03	SGD	CDS	601316	602476	.	+	.	Name=YNL001W_CDS;ID=YNL001W_CDS;Parent=YNL001W
yeast_chr14_9_03	BIO	chunk	603578	611128	.	+	.	Name=yeast_chr14_3_26.T2;ID=yeast_chr14_3_26.T2
yeast_chr14_9_03	SGD	centromere	602652	602769	.	+	.	Name=CEN14;ID=CEN14;Alias=CEN14;Note=Chromosome XIV centromere
yeast_chr14_9_03	SGD	CDS	603516	604955	.	-	.	Name=YNR001C_CDS;ID=YNR001C_CDS;Parent=YNR001C
yeast_chr14_9_03	SGD	gene	601316	602476	.	+	.	Name=YNL001W;ID=YNL001W;Alias=DOM34;Note=Protein that%2C with binding partner Hbs1p%2C facilitates ribosomal subunit dissociation when translation is stalled%3B required for RNA cleavage in no-go decay%2C but reports conflict on endonuclease activity%3B Pelota ortholog;Ontology_term=GO:0000294%2CGO:0004521%2CGO:0005737%2CGO:0032790%2CGO:0043022%2CGO:0070651%2CGO:0070966
yeast_chr14_9_03	SGD	gene	605157	605375	.	+	.	Name=YNR001W-A;ID=YNR001W-A;Note=Dubious open reading frame unlikely to encode a functional protein%3B identified by homology;Ontology_term=GO:0003674%2CGO:0005575%2CGO:0008150
yeast_chr14_9_03	BIO	stop_retained_variant	602474	602476	.	+	.	Name=YNL001W_*1159*;ID=YNL001W_*1159*;Parent=YNL001W
yeast_chr14_9_03	SGD	centromere_DNA_Element_II	602662	602744	.	+	.	Name=CEN14_centromere_DNA_Element_II;ID=CEN14_centromere_DNA_Element_II;Parent=CEN14
yeast_chr14_9_03	BIO	tag	601768	601795	.	+	.	Name=YNL001W_453;ID=YNL001W_453
yeast_chr14_9_03	BIO	PCR_product	604062	604407	.	+	.	Name=YNR001C_amp1v1;ID=YNR001C_amp1v1
yeast_chr14_9_03	SGD	CDS	605157	605375	.	+	.	Name=YNR001W-A_CDS;ID=YNR001W-A_CDS;Parent=YNR001W-A
yeast_chr14_9_03	BIO	tag	604380	604407	.	+	.	Name=YNR001C_865;ID=YNR001C_865
yeast_chr14_9_03	SGD	centromere_DNA_Element_I	602652	602661	.	+	.	Name=CEN14_centromere_DNA_Element_I;ID=CEN14_centromere_DNA_Element_I;Parent=CEN14
yeast_chr14_9_03	SGD	centromere_DNA_Element_III	602745	602769	.	+	.	Name=CEN14_centromere_DNA_Element_III;ID=CEN14_centromere_DNA_Element_III;Parent=CEN14
yeast_chr14_9_03	BIO	site_specific_recombination_target_region	602480	602513	.	+	.	Name=loxPsym_3_3_YNL001W;ID=loxPsym_3_3_YNL001W
yeast_chr14_9_03	BIO	tag	601951	601978	.	+	.	Name=YNL001W_636;ID=YNL001W_636
yeast_chr14_9_03	SGD	gene	606143	606991	.	-	.	Name=YNR002C;ID=YNR002C;Alias=ATO2%2CFUN34;Note=Putative transmembrane protein involved in export of ammonia%2C a starvation signal that promotes cell death in aging colonies%3B phosphorylated in mitochondria%3B member of the TC 9.B.33 YaaH family%3B homolog of Ady2p and Y. lipolytica Gpr1p;Ontology_term=GO:0005739%2CGO:0005886%2CGO:0008519%2CGO:0015696%2CGO:0016021%2CGO:0019740
yeast_chr14_9_03	SGD	gene	607479	608432	.	-	.	Name=YNR003C;ID=YNR003C;Alias=RPC34;Note=RNA polymerase III subunit C34%3B interacts with TFIIIB70 and is a key determinant in pol III recruitment by the preinitiation complex;Ontology_term=GO:0003899%2CGO:0005634%2CGO:0005666%2CGO:0005737%2CGO:0005739%2CGO:0042797
yeast_chr14_9_03	BIO	PCR_product	606533	606755	.	+	.	Name=YNR002C_amp1v1;ID=YNR002C_amp1v1
yeast_chr14_9_03	BIO	stop_retained_variant	607651	607653	.	+	.	Name=YNR003W-A_*97*;ID=YNR003W-A_*97*;Parent=YNR003W-A
yeast_chr14_9_03	SGD	CDS	607479	608432	.	-	.	Name=YNR003C_CDS;ID=YNR003C_CDS;Parent=YNR003C
yeast_chr14_9_03	SGD	gene	610155	612023	.	+	.	Name=YNR006W;ID=YNR006W;Alias=VPS27%2CDID7%2CGRD11%2CSSV17%2CVPL23%2CVPT27;Note=Endosomal protein that forms a complex with Hse1p%3B required for recycling Golgi proteins%2C forming lumenal membranes and sorting ubiquitinated proteins destined for degradation%3B has Ubiquitin Interaction Motifs which bind ubiquitin (Ubi4p);Ontology_term=GO:0005768%2CGO:0006623%2CGO:0032266%2CGO:0033565%2CGO:0043130%2CGO:0045053%2CGO:0045324
yeast_chr14_9_03	SGD	gene	610100	610504	.	-	.	Name=YNR005C;ID=YNR005C;Note=Dubious open reading frame unlikely to encode a functional protein%2C based on available experimental and comparative sequence data;Ontology_term=GO:0003674%2CGO:0005575%2CGO:0008150
yeast_chr14_9_03	SGD	gene	609078	609518	.	+	.	Name=YNR004W;ID=YNR004W;Alias=SWM2;Note=Putative protein of unknown function%3B haploid disruptant exhibits cold-sensitive growth and elongated buds;Ontology_term=GO:0003674%2CGO:0005730%2CGO:0008150
yeast_chr14_9_03	SGD	ARS	608799	609039	.	+	.	Name=ARS1426;ID=ARS1426;Alias=ARSXIV-636;Note=Autonomously Replicating Sequence
yeast_chr14_9_03	SGD	CDS	610155	612023	.	+	.	Name=YNR006W_CDS;ID=YNR006W_CDS;Parent=YNR006W
yeast_chr14_9_03	SGD	gene	607555	607653	.	+	.	Name=YNR003W-A;ID=YNR003W-A;Note=Dubious open reading frame unlikely to encode a protein%2C based on available experimental and comparative sequence data%3B completely overlaps the verified gene RPC34/YNR003C;Ontology_term=GO:0003674%2CGO:0005575%2CGO:0008150
yeast_chr14_9_03	BIO	tag	610715	610742	.	+	.	Name=YNR006W_561;ID=YNR006W_561
yeast_chr14_9_03	BIO	site_specific_recombination_target_region	606106	606139	.	+	.	Name=loxPsym_3_3_YNR002C;ID=loxPsym_3_3_YNR002C
yeast_chr14_9_03	BIO	site_specific_recombination_target_region	609522	609555	.	+	.	Name=loxPsym_3_3_YNR004W;ID=loxPsym_3_3_YNR004W
yeast_chr14_9_03	SGD	CDS	607555	607653	.	+	.	Name=YNR003W-A_CDS;ID=YNR003W-A_CDS;Parent=YNR003W-A
yeast_chr14_9_03	BIO	PCR_product	608109	608319	.	+	.	Name=YNR003C_amp1v1;ID=YNR003C_amp1v1
yeast_chr14_9_03	BIO	tag	606728	606755	.	+	.	Name=YNR002C_586;ID=YNR002C_586
yeast_chr14_9_03	BIO	tag	610607	610634	.	+	.	Name=YNR006W_453;ID=YNR006W_453
yeast_chr14_9_03	BIO	tag	608109	608136	.	+	.	Name=YNR003C_631;ID=YNR003C_631
yeast_chr14_9_03	SGD	CDS	610100	610504	.	-	.	Name=YNR005C_CDS;ID=YNR005C_CDS;Parent=YNR005C
yeast_chr14_9_03	BIO	PCR_product	610607	610829	.	+	.	Name=YNR006W_amp1v1;ID=YNR006W_amp1v1
yeast_chr14_9_03	BIO	tag	606533	606557	.	+	.	Name=YNR002C_391;ID=YNR002C_391
yeast_chr14_9_03	SGD	CDS	609078	609518	.	+	.	Name=YNR004W_CDS;ID=YNR004W_CDS;Parent=YNR004W
yeast_chr14_9_03	SGD	CDS	606143	606991	.	-	.	Name=YNR002C_CDS;ID=YNR002C_CDS;Parent=YNR002C
yeast_chr14_9_03	BIO	PCR_product	610715	611186	.	+	.	Name=YNR006W_amp2v1;ID=YNR006W_amp2v1
yeast_chr14_9_03	BIO	tag	608292	608319	.	+	.	Name=YNR003C_814;ID=YNR003C_814
yeast_chr14_9_03	BIO	deletion	605739	605740	.	+	.	Name=delchr14_3_09_617374..618200_deletion;ID=delchr14_3_09_617374..618200_deletion
yeast_chr14_9_03	BIO	synonymous_codon	607653	607655	.	+	.	Name=YNR003C_C176C;ID=YNR003C_C176C;Parent=YNR003C
yeast_chr14_9_03	BIO	site_specific_recombination_target_region	605740	605773	.	+	.	Name=loxPsym_del_delchr14_3_09_617374..618200;ID=loxPsym_del_delchr14_3_09_617374..618200
yeast_chr14_9_03	BIO	tag	612806	612833	.	+	.	Name=YNR007C_388;ID=YNR007C_388
yeast_chr14_9_03	SGD	gene	613633	615618	.	+	.	Name=YNR008W;ID=YNR008W;Alias=LRO1;Note=Acyltransferase that catalyzes diacylglycerol esterification%3B one of several acyltransferases that contribute to triglyceride synthesis%3B putative homolog of human lecithin cholesterol acyltransferase;Ontology_term=GO:0005783%2CGO:0019432%2CGO:0019915%2CGO:0046027
yeast_chr14_9_03	SGD	CDS	612419	613351	.	-	.	Name=YNR007C_CDS;ID=YNR007C_CDS;Parent=YNR007C
yeast_chr14_9_03	SGD	gene	612419	613351	.	-	.	Name=YNR007C;ID=YNR007C;Alias=ATG3%2CAPG3%2CAUT1;Note=E2-like enzyme involved in autophagy and the cytoplasm-to-vacuole targeting (Cvt) pathway%3B plays a role in formation of Atg8p-phosphatidylethanolamine conjugates%2C which are involved in membrane dynamics during autophagy and Cvt;Ontology_term=GO:0000045%2CGO:0000422%2CGO:0005737%2CGO:0005829%2CGO:0006501%2CGO:0019776%2CGO:0032258%2CGO:0034727
yeast_chr14_9_03	BIO	tag	614637	614658	.	+	.	Name=YNR008W_1005;ID=YNR008W_1005
yeast_chr14_9_03	BIO	tag	610802	610829	.	+	.	Name=YNR006W_648;ID=YNR006W_648
yeast_chr14_9_03	BIO	site_specific_recombination_target_region	612027	612060	.	+	.	Name=loxPsym_3_3_YNR006W;ID=loxPsym_3_3_YNR006W
yeast_chr14_9_03	BIO	site_specific_recombination_target_region	612382	612415	.	+	.	Name=loxPsym_3_3_YNR007C;ID=loxPsym_3_3_YNR007C
yeast_chr14_9_03	BIO	chunk	611089	617832	.	+	.	Name=yeast_chr14_3_26.T3;ID=yeast_chr14_3_26.T3
yeast_chr14_9_03	BIO	tag	611159	611186	.	+	.	Name=YNR006W_1005;ID=YNR006W_1005
yeast_chr14_9_03	BIO	tag	613094	613121	.	+	.	Name=YNR007C_676;ID=YNR007C_676
yeast_chr14_9_03	BIO	tag	614223	614250	.	+	.	Name=YNR008W_591;ID=YNR008W_591
yeast_chr14_9_03	BIO	tag	614184	614211	.	+	.	Name=YNR008W_552;ID=YNR008W_552
yeast_chr14_9_03	BIO	tag	613836	613863	.	+	.	Name=YNR008W_204;ID=YNR008W_204
yeast_chr14_9_03	BIO	PCR_product	612806	613121	.	+	.	Name=YNR007C_amp1v1;ID=YNR007C_amp1v1
yeast_chr14_9_03	BIO	PCR_product	614223	614658	.	+	.	Name=YNR008W_amp1v1;ID=YNR008W_amp1v1
yeast_chr14_9_03	SGD	CDS	613633	615618	.	+	.	Name=YNR008W_CDS;ID=YNR008W_CDS;Parent=YNR008W
yeast_chr14_9_03	BIO	restriction_enzyme_recognition_site	611100	611114	-4.119	+	.	Name=SfiI_610957;ID=SfiI_610957
yeast_chr14_9_03	BIO	PCR_product	613836	614211	.	+	.	Name=YNR008W_amp2v1;ID=YNR008W_amp2v1
yeast_chr14_9_03	SGD	gene	615961	616710	.	+	.	Name=YNR009W;ID=YNR009W;Alias=NRM1;Note=Transcriptional co-repressor of MBF (MCB binding factor)-regulated gene expression%3B Nrm1p associates stably with promoters via MBF to repress transcription upon exit from G1 phase;Ontology_term=GO:0005634%2CGO:0005737%2CGO:0016564%2CGO:0045892
yeast_chr14_9_03	BIO	PCR_product	617866	618217	.	+	.	Name=YNR011C_amp1v1;ID=YNR011C_amp1v1
yeast_chr14_9_03	BIO	tag	618190	618217	.	+	.	Name=YNR011C_532;ID=YNR011C_532
yeast_chr14_9_03	BIO	tag	616344	616371	.	+	.	Name=YNR009W_384;ID=YNR009W_384
yeast_chr14_9_03	BIO	restriction_enzyme_recognition_site	617809	617817	-4.273	+	.	Name=BsoBI_617666;ID=BsoBI_617666
yeast_chr14_9_03	SGD	CDS	615961	616710	.	+	.	Name=YNR009W_CDS;ID=YNR009W_CDS;Parent=YNR009W
yeast_chr14_9_03	BIO	tag	619966	619993	.	+	.	Name=YNR011C_2308;ID=YNR011C_2308
yeast_chr14_9_03	BIO	site_specific_recombination_target_region	616714	616747	.	+	.	Name=loxPsym_3_3_YNR009W;ID=loxPsym_3_3_YNR009W
yeast_chr14_9_03	BIO	coding_sequence_variant	617403	617414	.	+	.	Name=BstXI_617260_PSEW_removed;ID=BstXI_617260_PSEW_removed
yeast_chr14_9_03	BIO	PCR_product	618373	618832	.	+	.	Name=YNR011C_amp3v1;ID=YNR011C_amp3v1
yeast_chr14_9_03	BIO	chunk	617793	625937	.	+	.	Name=yeast_chr14_3_26.T4;ID=yeast_chr14_3_26.T4
yeast_chr14_9_03	BIO	site_specific_recombination_target_region	615622	615655	.	+	.	Name=loxPsym_3_3_YNR008W;ID=loxPsym_3_3_YNR008W
yeast_chr14_9_03	BIO	site_specific_recombination_target_region	617502	617535	.	+	.	Name=loxPsym_3_3_YNR010W;ID=loxPsym_3_3_YNR010W
yeast_chr14_9_03	BIO	tag	618373	618400	.	+	.	Name=YNR011C_715;ID=YNR011C_715
yeast_chr14_9_03	BIO	tag	618805	618832	.	+	.	Name=YNR011C_1147;ID=YNR011C_1147
yeast_chr14_9_03	SGD	CDS	620771	622276	.	+	.	Name=YNR012W_CDS;ID=YNR012W_CDS;Parent=YNR012W
yeast_chr14_9_03	BIO	PCR_product	619966	620185	.	+	.	Name=YNR011C_amp2v1;ID=YNR011C_amp2v1
yeast_chr14_9_03	BIO	tag	620158	620185	.	+	.	Name=YNR011C_2500;ID=YNR011C_2500
yeast_chr14_9_03	BIO	coding_sequence_variant	616537	616545	.	+	.	Name=BsoBI_616394_SSS_removed;ID=BsoBI_616394_SSS_removed
yeast_chr14_9_03	SGD	CDS	617049	617498	.	+	.	Name=YNR010W_CDS;ID=YNR010W_CDS;Parent=YNR010W
yeast_chr14_9_03	BIO	tag	617866	617893	.	+	.	Name=YNR011C_208;ID=YNR011C_208
yeast_chr14_9_03	SGD	gene	620771	622276	.	+	.	Name=YNR012W;ID=YNR012W;Alias=URK1;Note=Uridine/cytidine kinase%2C component of the pyrimidine ribonucleotide salvage pathway that converts uridine into UMP and cytidine into CMP%3B involved in the pyrimidine deoxyribonucleotide salvage pathway%2C converting deoxycytidine into dCMP;Ontology_term=GO:0004849%2CGO:0005634%2CGO:0005737%2CGO:0008655
yeast_chr14_9_03	SGD	gene	617659	620289	.	-	.	Name=YNR011C;ID=YNR011C;Alias=PRP2%2CRNA2;Note=RNA-dependent ATPase in the DEAH-box family%2C required for activation of the spliceosome before the first transesterification step in RNA splicing%3B orthologous to human protein DHX16;Ontology_term=GO:0000349%2CGO:0008186%2CGO:0071006
yeast_chr14_9_03	SGD	gene	617049	617498	.	+	.	Name=YNR010W;ID=YNR010W;Alias=CSE2%2CMED9;Note=Subunit of the RNA polymerase II mediator complex%3B associates with core polymerase subunits to form the RNA polymerase II holoenzyme%3B component of the Middle domain of mediator%3B required for regulation of RNA polymerase II activity;Ontology_term=GO:0000122%2CGO:0001128%2CGO:0005198%2CGO:0045944%2CGO:0070847
yeast_chr14_9_03	SGD	CDS	617659	620289	.	-	.	Name=YNR011C_CDS;ID=YNR011C_CDS;Parent=YNR011C
yeast_chr14_9_03	BIO	tag	616548	616575	.	+	.	Name=YNR009W_588;ID=YNR009W_588
yeast_chr14_9_03	BIO	PCR_product	616344	616575	.	+	.	Name=YNR009W_amp1v1;ID=YNR009W_amp1v1
yeast_chr14_9_03	BIO	tag	620899	620926	.	+	.	Name=YNR012W_129;ID=YNR012W_129
yeast_chr14_9_03	BIO	tag	621940	621967	.	+	.	Name=YNR012W_1170;ID=YNR012W_1170
yeast_chr14_9_03	BIO	PCR_product	622455	622731	.	+	.	Name=YNR013C_amp3v1;ID=YNR013C_amp3v1
yeast_chr14_9_03	BIO	tag	622455	622482	.	+	.	Name=YNR013C_55;ID=YNR013C_55
yeast_chr14_9_03	BIO	PCR_product	623859	624105	.	+	.	Name=YNR013C_amp2v1;ID=YNR013C_amp2v1
yeast_chr14_9_03	SGD	CDS	622401	625085	.	-	.	Name=YNR013C_CDS;ID=YNR013C_CDS;Parent=YNR013C
yeast_chr14_9_03	BIO	coding_sequence_variant	622046	622060	.	+	.	Name=BstXI_621903_AMIMA_removed;ID=BstXI_621903_AMIMA_removed
yeast_chr14_9_03	BIO	PCR_product	622797	623100	.	+	.	Name=YNR013C_amp1v1;ID=YNR013C_amp1v1
yeast_chr14_9_03	BIO	tag	621163	621190	.	+	.	Name=YNR012W_393;ID=YNR012W_393
yeast_chr14_9_03	BIO	PCR_product	621586	621967	.	+	.	Name=YNR012W_amp2v1;ID=YNR012W_amp2v1
yeast_chr14_9_03	BIO	deletion	622279	622280	.	+	.	Name=loxPsym_3_3_YNR012W_deletion;ID=loxPsym_3_3_YNR012W_deletion
yeast_chr14_9_03	BIO	tag	622704	622731	.	+	.	Name=YNR013C_304;ID=YNR013C_304
yeast_chr14_9_03	BIO	PCR_product	620899	621190	.	+	.	Name=YNR012W_amp1v1;ID=YNR012W_amp1v1
yeast_chr14_9_03	BIO	site_specific_recombination_target_region	622364	622397	.	+	.	Name=loxPsym_3_3_YNR013C;ID=loxPsym_3_3_YNR013C
yeast_chr14_9_03	BIO	tag	622797	622824	.	+	.	Name=YNR013C_397;ID=YNR013C_397
yeast_chr14_9_03	BIO	tag	623859	623886	.	+	.	Name=YNR013C_1459;ID=YNR013C_1459
yeast_chr14_9_03	BIO	tag	621586	621613	.	+	.	Name=YNR012W_816;ID=YNR012W_816
yeast_chr14_9_03	SGD	gene	622401	625085	.	-	.	Name=YNR013C;ID=YNR013C;Alias=PHO91;Note=Low-affinity phosphate transporter of the vacuolar membrane%3B deletion of pho84%2C pho87%2C pho89%2C pho90%2C and pho91 causes synthetic lethality%3B transcription independent of Pi and Pho4p activity%3B overexpression results in vigorous growth;Ontology_term=GO:0000329%2CGO:0006797%2CGO:0006817%2CGO:0015114%2CGO:0016020%2CGO:0016021
yeast_chr14_9_03	BIO	tag	624078	624105	.	+	.	Name=YNR013C_1678;ID=YNR013C_1678
yeast_chr14_9_03	BIO	tag	623073	623100	.	+	.	Name=YNR013C_673;ID=YNR013C_673
yeast_chr14_9_03	BIO	restriction_enzyme_recognition_site	625023	625037	-2.37	+	.	Name=BstXI_624880;ID=BstXI_624880
yeast_chr14_9_03	BIO	tag	628921	628948	.	+	.	Name=YNR016C_808;ID=YNR016C_808
yeast_chr14_9_03	BIO	megachunk	625025	664528	.	+	.	Name=yeast_chr14_3_26.U;ID=yeast_chr14_3_26.U
yeast_chr14_9_03	BIO	tag	626269	626296	.	+	.	Name=YNR014W_432;ID=YNR014W_432
yeast_chr14_9_03	BIO	tag	627786	627813	.	+	.	Name=YNR015W_993;ID=YNR015W_993
yeast_chr14_9_03	BIO	PCR_product	625951	626296	.	+	.	Name=YNR014W_amp1v1;ID=YNR014W_amp1v1
yeast_chr14_9_03	BIO	chunk	625025	631506	.	+	.	Name=yeast_chr14_3_26.U1;ID=yeast_chr14_3_26.U1
yeast_chr14_9_03	BIO	tag	627462	627489	.	+	.	Name=YNR015W_669;ID=YNR015W_669
yeast_chr14_9_03	BIO	site_specific_recombination_target_region	626480	626513	.	+	.	Name=loxPsym_3_3_YNR014W;ID=loxPsym_3_3_YNR014W
yeast_chr14_9_03	BIO	site_specific_recombination_target_region	627952	627985	.	+	.	Name=loxPsym_3_3_YNR015W;ID=loxPsym_3_3_YNR015W
yeast_chr14_9_03	BIO	tag	628510	628537	.	+	.	Name=YNR016C_397;ID=YNR016C_397
yeast_chr14_9_03	BIO	stop_retained_variant	626474	626476	.	+	.	Name=YNR014W_*637*;ID=YNR014W_*637*;Parent=YNR014W
yeast_chr14_9_03	BIO	tag	625951	625978	.	+	.	Name=YNR014W_114;ID=YNR014W_114
yeast_chr14_9_03	BIO	PCR_product	628510	628948	.	+	.	Name=YNR016C_amp3v1;ID=YNR016C_amp3v1
yeast_chr14_9_03	BIO	PCR_product	627462	627813	.	+	.	Name=YNR015W_amp1v1;ID=YNR015W_amp1v1
yeast_chr14_9_03	SGD	CDS	625838	626476	.	+	.	Name=YNR014W_CDS;ID=YNR014W_CDS;Parent=YNR014W
yeast_chr14_9_03	SGD	CDS	626794	627948	.	+	.	Name=YNR015W_CDS;ID=YNR015W_CDS;Parent=YNR015W
yeast_chr14_9_03	SGD	gene	628114	634815	.	-	.	Name=YNR016C;ID=YNR016C;Alias=ACC1%2CABP2%2CFAS3%2CMTR7;Note=Acetyl-CoA carboxylase%2C biotin containing enzyme that catalyzes the carboxylation of acetyl-CoA to form malonyl-CoA%3B required for de novo biosynthesis of long-chain fatty acids;Ontology_term=GO:0003989%2CGO:0004075%2CGO:0005739%2CGO:0005789%2CGO:0006606%2CGO:0006633%2CGO:0006998
yeast_chr14_9_03	SGD	gene	626794	627948	.	+	.	Name=YNR015W;ID=YNR015W;Alias=SMM1%2CDUS2;Note=Dihydrouridine synthase%2C member of a family of dihydrouridine synthases including Dus1p%2C Smm1p%2C Dus3p%2C and Dus4p%3B modifies uridine residues at position 20 of cytoplasmic tRNAs;Ontology_term=GO:0005634%2CGO:0005737%2CGO:0006400%2CGO:0008033%2CGO:0017150
yeast_chr14_9_03	SGD	gene	625838	626476	.	+	.	Name=YNR014W;ID=YNR014W;Note=Putative protein of unknown function%3B expression is cell-cycle regulated%2C Azf1p-dependent%2C and heat-inducible;Ontology_term=GO:0003674%2CGO:0005737%2CGO:0008150
yeast_chr14_9_03	SGD	CDS	628114	634815	.	-	.	Name=YNR016C_CDS;ID=YNR016C_CDS;Parent=YNR016C
yeast_chr14_9_03	BIO	tag	632827	632854	.	+	.	Name=YNR016C_4714;ID=YNR016C_4714
yeast_chr14_9_03	BIO	PCR_product	633853	634117	.	+	.	Name=YNR016C_amp7v1;ID=YNR016C_amp7v1
yeast_chr14_9_03	BIO	tag	633349	633376	.	+	.	Name=YNR016C_5236;ID=YNR016C_5236
yeast_chr14_9_03	BIO	tag	631624	631651	.	+	.	Name=YNR016C_3511;ID=YNR016C_3511
yeast_chr14_9_03	BIO	restriction_enzyme_recognition_site	631480	631494	-3.119	+	.	Name=SfiI_631337;ID=SfiI_631337
yeast_chr14_9_03	BIO	tag	633124	633151	.	+	.	Name=YNR016C_5011;ID=YNR016C_5011
yeast_chr14_9_03	BIO	PCR_product	632188	632446	.	+	.	Name=YNR016C_amp5v1;ID=YNR016C_amp5v1
yeast_chr14_9_03	BIO	chunk	631467	639526	.	+	.	Name=yeast_chr14_3_26.U2;ID=yeast_chr14_3_26.U2
yeast_chr14_9_03	BIO	PCR_product	632827	633151	.	+	.	Name=YNR016C_amp6v1;ID=YNR016C_amp6v1
yeast_chr14_9_03	BIO	tag	631489	631516	.	+	.	Name=YNR016C_3376;ID=YNR016C_3376
yeast_chr14_9_03	BIO	tag	634090	634117	.	+	.	Name=YNR016C_5977;ID=YNR016C_5977
yeast_chr14_9_03	BIO	tag	631150	631177	.	+	.	Name=YNR016C_3037;ID=YNR016C_3037
yeast_chr14_9_03	BIO	tag	633730	633757	.	+	.	Name=YNR016C_5617;ID=YNR016C_5617
yeast_chr14_9_03	BIO	tag	632419	632446	.	+	.	Name=YNR016C_4306;ID=YNR016C_4306
yeast_chr14_9_03	BIO	tag	632080	632107	.	+	.	Name=YNR016C_3967;ID=YNR016C_3967
yeast_chr14_9_03	BIO	PCR_product	631624	632107	.	+	.	Name=YNR016C_amp4v1;ID=YNR016C_amp4v1
yeast_chr14_9_03	BIO	tag	633853	633880	.	+	.	Name=YNR016C_5740;ID=YNR016C_5740
yeast_chr14_9_03	BIO	tag	632188	632215	.	+	.	Name=YNR016C_4075;ID=YNR016C_4075
yeast_chr14_9_03	BIO	PCR_product	631150	631516	.	+	.	Name=YNR016C_amp1v1;ID=YNR016C_amp1v1
yeast_chr14_9_03	BIO	PCR_product	633349	633757	.	+	.	Name=YNR016C_amp2v1;ID=YNR016C_amp2v1
yeast_chr14_9_03	BIO	tag	638984	639011	.	+	.	Name=YNR019W_171;ID=YNR019W_171
yeast_chr14_9_03	BIO	PCR_product	639203	639497	.	+	.	Name=YNR019W_amp1v1;ID=YNR019W_amp1v1
yeast_chr14_9_03	BIO	PCR_product	638984	639242	.	+	.	Name=YNR019W_amp2v1;ID=YNR019W_amp2v1
yeast_chr14_9_03	BIO	tag	636782	636809	.	+	.	Name=YNR017W_429;ID=YNR017W_429
yeast_chr14_9_03	SGD	CDS	638814	640742	.	+	.	Name=YNR019W_CDS;ID=YNR019W_CDS;Parent=YNR019W
yeast_chr14_9_03	BIO	tag	636590	636617	.	+	.	Name=YNR017W_237;ID=YNR017W_237
yeast_chr14_9_03	BIO	tag	639203	639230	.	+	.	Name=YNR019W_390;ID=YNR019W_390
yeast_chr14_9_03	SGD	CDS	636354	637022	.	+	.	Name=YNR017W_CDS;ID=YNR017W_CDS;Parent=YNR017W
yeast_chr14_9_03	BIO	tag	638136	638163	.	+	.	Name=YNR018W_426;ID=YNR018W_426
yeast_chr14_9_03	BIO	deletion	640745	640746	.	+	.	Name=loxPsym_3_3_YNR019W_deletion;ID=loxPsym_3_3_YNR019W_deletion
yeast_chr14_9_03	BIO	chunk	639487	648671	.	+	.	Name=yeast_chr14_3_26.U3;ID=yeast_chr14_3_26.U3
yeast_chr14_9_03	BIO	tag	639215	639242	.	+	.	Name=YNR019W_402;ID=YNR019W_402
yeast_chr14_9_03	BIO	restriction_enzyme_recognition_site	639498	639512	-4.119	+	.	Name=SfiI_639355;ID=SfiI_639355
yeast_chr14_9_03	BIO	site_specific_recombination_target_region	638389	638422	.	+	.	Name=loxPsym_3_3_YNR018W;ID=loxPsym_3_3_YNR018W
yeast_chr14_9_03	SGD	CDS	637711	638385	.	+	.	Name=YNR018W_CDS;ID=YNR018W_CDS;Parent=YNR018W
yeast_chr14_9_03	BIO	tag	637950	637977	.	+	.	Name=YNR018W_240;ID=YNR018W_240
yeast_chr14_9_03	BIO	tag	639470	639497	.	+	.	Name=YNR019W_657;ID=YNR019W_657
yeast_chr14_9_03	BIO	PCR_product	636590	636809	.	+	.	Name=YNR017W_amp1v1;ID=YNR017W_amp1v1
yeast_chr14_9_03	BIO	PCR_product	637950	638163	.	+	.	Name=YNR018W_amp1v1;ID=YNR018W_amp1v1
yeast_chr14_9_03	SGD	gene	637711	638385	.	+	.	Name=YNR018W;ID=YNR018W;Alias=AIM38;Note=Putative protein of unknown function%3B non-tagged protein is detected in purified mitochondria%3B may interact with respiratory chain complex IV%3B null mutant is viable and displays reduced frequency of mitochondrial genome loss;Ontology_term=GO:0003674%2CGO:0005739%2CGO:0008150
yeast_chr14_9_03	SGD	gene	636354	637022	.	+	.	Name=YNR017W;ID=YNR017W;Alias=TIM23%2CMAS6%2CMIM23%2CMPI3;Note=Essential component of the Translocase of the Inner Mitochondrial membrane (TIM23 complex)%3B involved in protein import into mitochondrial matrix and inner membrane%3B with Tim17p%2C contributes to architecture and function of the import channel;Ontology_term=GO:0005739%2CGO:0005744%2CGO:0015266%2CGO:0016021%2CGO:0030150%2CGO:0030943
yeast_chr14_9_03	SGD	gene	638814	640742	.	+	.	Name=YNR019W;ID=YNR019W;Alias=ARE2%2CSAT1;Note=Acyl-CoA:sterol acyltransferase%2C isozyme of Are1p%3B endoplasmic reticulum enzyme that contributes the major sterol esterification activity in the presence of oxygen;Ontology_term=GO:0005783%2CGO:0008204%2CGO:0016021%2CGO:0034737
yeast_chr14_9_03	BIO	site_specific_recombination_target_region	640882	640915	.	+	.	Name=loxPsym_3_3_YNR020C;ID=loxPsym_3_3_YNR020C
yeast_chr14_9_03	BIO	site_specific_recombination_target_region	643280	643313	.	+	.	Name=loxPsym_3_3_YNR022C;ID=loxPsym_3_3_YNR022C
yeast_chr14_9_03	SGD	CDS	643961	645661	.	+	.	Name=YNR023W_CDS;ID=YNR023W_CDS;Parent=YNR023W
yeast_chr14_9_03	BIO	PCR_product	644641	644887	.	+	.	Name=YNR023W_amp1v1;ID=YNR023W_amp1v1
yeast_chr14_9_03	BIO	tag	641126	641153	.	+	.	Name=YNR020C_208;ID=YNR020C_208
yeast_chr14_9_03	SGD	CDS	643317	643736	.	-	.	Name=YNR022C_CDS;ID=YNR022C_CDS;Parent=YNR022C
yeast_chr14_9_03	SGD	CDS	640919	641731	.	-	.	Name=YNR020C_CDS;ID=YNR020C_CDS;Parent=YNR020C
yeast_chr14_9_03	BIO	tag	644860	644887	.	+	.	Name=YNR023W_900;ID=YNR023W_900
yeast_chr14_9_03	BIO	PCR_product	641126	641612	.	+	.	Name=YNR020C_amp1v1;ID=YNR020C_amp1v1
yeast_chr14_9_03	BIO	PCR_product	642224	642722	.	+	.	Name=YNR021W_amp1v1;ID=YNR021W_amp1v1
yeast_chr14_9_03	BIO	tag	642695	642722	.	+	.	Name=YNR021W_810;ID=YNR021W_810
yeast_chr14_9_03	BIO	tag	644641	644668	.	+	.	Name=YNR023W_681;ID=YNR023W_681
yeast_chr14_9_03	BIO	tag	642224	642251	.	+	.	Name=YNR021W_339;ID=YNR021W_339
yeast_chr14_9_03	BIO	tag	641585	641612	.	+	.	Name=YNR020C_667;ID=YNR020C_667
yeast_chr14_9_03	SGD	gene	643317	643736	.	-	.	Name=YNR022C;ID=YNR022C;Alias=MRPL50;Note=Mitochondrial ribosomal protein of the large subunit%2C not essential for mitochondrial translation;Ontology_term=GO:0003735%2CGO:0005739%2CGO:0005762%2CGO:0032543
yeast_chr14_9_03	SGD	gene	641886	643100	.	+	.	Name=YNR021W;ID=YNR021W;Note=Putative protein of unknown function%3B green fluorescent protein (GFP)-fusion protein localizes to the endoplasmic reticulum%3B YNR021W is not an essential gene;Ontology_term=GO:0003674%2CGO:0005783%2CGO:0008150
yeast_chr14_9_03	SGD	gene	643961	645661	.	+	.	Name=YNR023W;ID=YNR023W;Alias=SNF12%2CSWP73;Note=73 kDa subunit of the SWI/SNF chromatin remodeling complex involved in transcriptional regulation%3B homolog of Rsc6p subunit of the RSC chromatin remodeling complex%3B deletion mutants are temperature-sensitive;Ontology_term=GO:0006338%2CGO:0016251%2CGO:0016514%2CGO:0016585%2CGO:0042766
yeast_chr14_9_03	SGD	gene	640919	641731	.	-	.	Name=YNR020C;ID=YNR020C;Alias=ATP23;Note=Putative metalloprotease of the mitochondrial inner membrane%2C required for processing of Atp6p%3B has an additional role in assembly of the F0 sector of the F1F0 ATP synthase complex;Ontology_term=GO:0004222%2CGO:0005743%2CGO:0005758%2CGO:0016485%2CGO:0033615
yeast_chr14_9_03	BIO	deletion	643103	643104	.	+	.	Name=loxPsym_3_3_YNR021W_deletion;ID=loxPsym_3_3_YNR021W_deletion
yeast_chr14_9_03	SGD	CDS	641886	643100	.	+	.	Name=YNR021W_CDS;ID=YNR021W_CDS;Parent=YNR021W
yeast_chr14_9_03	BIO	coding_sequence_variant	641480	641488	.	+	.	Name=BsoBI_641340_ARE_removed;ID=BsoBI_641340_ARE_removed
yeast_chr14_9_03	BIO	PCR_product	650057	650315	.	+	.	Name=YNR028W_amp1v1;ID=YNR028W_amp1v1
yeast_chr14_9_03	SGD	CDS	648500	649453	.	+	.	Name=YNR027W_CDS;ID=YNR027W_CDS;Parent=YNR027W
yeast_chr14_9_03	BIO	tag	650288	650315	.	+	.	Name=YNR028W_501;ID=YNR028W_501
yeast_chr14_9_03	BIO	site_specific_recombination_target_region	645665	645698	.	+	.	Name=loxPsym_3_3_YNR023W;ID=loxPsym_3_3_YNR023W
yeast_chr14_9_03	BIO	PCR_product	645052	645451	.	+	.	Name=YNR023W_amp2v1;ID=YNR023W_amp2v1
yeast_chr14_9_03	BIO	site_specific_recombination_target_region	649457	649490	.	+	.	Name=loxPsym_3_3_YNR027W;ID=loxPsym_3_3_YNR027W
yeast_chr14_9_03	BIO	coding_sequence_variant	647781	647789	.	+	.	Name=BsoBI_647641_DPS_removed;ID=BsoBI_647641_DPS_removed
yeast_chr14_9_03	BIO	tag	647280	647307	.	+	.	Name=YNR026C_430;ID=YNR026C_430
yeast_chr14_9_03	SGD	CDS	646279	646638	.	-	.	Name=YNR025C_CDS;ID=YNR025C_CDS;Parent=YNR025C
yeast_chr14_9_03	BIO	deletion	650717	650718	.	+	.	Name=loxPsym_3_3_YNR028W_deletion;ID=loxPsym_3_3_YNR028W_deletion
yeast_chr14_9_03	SGD	CDS	645986	646546	.	+	.	Name=YNR024W_CDS;ID=YNR024W_CDS;Parent=YNR024W
yeast_chr14_9_03	BIO	chunk	648632	656333	.	+	.	Name=yeast_chr14_3_26.U4;ID=yeast_chr14_3_26.U4
yeast_chr14_9_03	SGD	CDS	646851	648266	.	-	.	Name=YNR026C_CDS;ID=YNR026C_CDS;Parent=YNR026C
yeast_chr14_9_03	BIO	coding_sequence_variant	649043	649051	.	+	.	Name=BsoBI_648900_PRV_removed;ID=BsoBI_648900_PRV_removed
yeast_chr14_9_03	BIO	tag	645052	645079	.	+	.	Name=YNR023W_1092;ID=YNR023W_1092
yeast_chr14_9_03	BIO	tag	649111	649138	.	+	.	Name=YNR027W_612;ID=YNR027W_612
yeast_chr14_9_03	BIO	tag	649315	649342	.	+	.	Name=YNR027W_816;ID=YNR027W_816
yeast_chr14_9_03	BIO	synonymous_codon	646546	646548	.	+	.	Name=YNR025C_R269R;ID=YNR025C_R269R;Parent=YNR025C
yeast_chr14_9_03	BIO	stop_retained_variant	645659	645661	.	+	.	Name=YNR023W_*1699*;ID=YNR023W_*1699*;Parent=YNR023W
yeast_chr14_9_03	SGD	gene	646851	648266	.	-	.	Name=YNR026C;ID=YNR026C;Alias=SEC12%2CSED2;Note=Guanine nucleotide exchange factor (GEF)%2C activates Sar1p by catalyzing the exchange of GDP for GTP%3B required for the initiation of COPII vesicle formation in ER to Golgi transport%3B glycosylated integral membrane protein of the ER;Ontology_term=GO:0000299%2CGO:0003400%2CGO:0005090%2CGO:0005783%2CGO:0005794
yeast_chr14_9_03	SGD	gene	646279	646638	.	-	.	Name=YNR025C;ID=YNR025C;Note=Dubious open reading frame unlikely to encode a functional protein%2C based on available experimental and comparative sequence data%3B deletion reduces expression of PIS1 gene encoding phosphatidylinositol synthase;Ontology_term=GO:0003674%2CGO:0005575%2CGO:0008150
yeast_chr14_9_03	SGD	gene	645986	646546	.	+	.	Name=YNR024W;ID=YNR024W;Alias=MPP6;Note=Nuclear exosome-associated RNA binding protein%3B involved in surveillance of pre-rRNAs and pre-mRNAs%2C and the degradation of cryptic non-coding RNAs (ncRNA)%3B copurifies with ribosomes;Ontology_term=GO:0000176%2CGO:0000467%2CGO:0005634%2CGO:0005840%2CGO:0008266%2CGO:0031499%2CGO:0071030%2CGO:0071031%2CGO:0071035%2CGO:0071039
yeast_chr14_9_03	SGD	gene	649788	650714	.	+	.	Name=YNR028W;ID=YNR028W;Alias=CPR8;Note=Peptidyl-prolyl cis-trans isomerase (cyclophilin)%2C catalyzes the cis-trans isomerization of peptide bonds N-terminal to proline residues%3B similarity to Cpr4p suggests a potential role in the secretory pathway;Ontology_term=GO:0000324%2CGO:0003755%2CGO:0008150
yeast_chr14_9_03	SGD	gene	648500	649453	.	+	.	Name=YNR027W;ID=YNR027W;Alias=BUD17;Note=Putative pyridoxal kinase%2C a key enzyme in vitamin B6 metabolism%3B involved in bud-site selection%3B diploid mutants display a random rather than a bipolar budding pattern%3B similarity to yeast BUD16 and human pyridoxal kinase (PDXK);Ontology_term=GO:0000282%2CGO:0005634%2CGO:0005737%2CGO:0008478%2CGO:0042823
yeast_chr14_9_03	BIO	PCR_product	647280	647667	.	+	.	Name=YNR026C_amp1v1;ID=YNR026C_amp1v1
yeast_chr14_9_03	SGD	CDS	649788	650714	.	+	.	Name=YNR028W_CDS;ID=YNR028W_CDS;Parent=YNR028W
yeast_chr14_9_03	BIO	PCR_product	649111	649342	.	+	.	Name=YNR027W_amp1v1;ID=YNR027W_amp1v1
yeast_chr14_9_03	BIO	tag	650057	650084	.	+	.	Name=YNR028W_270;ID=YNR028W_270
yeast_chr14_9_03	BIO	tag	647640	647667	.	+	.	Name=YNR026C_790;ID=YNR026C_790
yeast_chr14_9_03	BIO	tag	645424	645451	.	+	.	Name=YNR023W_1464;ID=YNR023W_1464
yeast_chr14_9_03	BIO	stop_retained_variant	646544	646546	.	+	.	Name=YNR024W_*559*;ID=YNR024W_*559*;Parent=YNR024W
yeast_chr14_9_03	BIO	restriction_enzyme_recognition_site	648647	648655	-4.073	+	.	Name=BsoBI_648504;ID=BsoBI_648504
yeast_chr14_9_03	BIO	site_specific_recombination_target_region	650807	650840	.	+	.	Name=loxPsym_3_3_YNR029C;ID=loxPsym_3_3_YNR029C
yeast_chr14_9_03	BIO	site_specific_recombination_target_region	654336	654369	.	+	.	Name=loxPsym_3_3_YNR031C;ID=loxPsym_3_3_YNR031C
yeast_chr14_9_03	BIO	tag	652737	652764	.	+	.	Name=YNR030W_294;ID=YNR030W_294
yeast_chr14_9_03	BIO	PCR_product	653040	653484	.	+	.	Name=YNR030W_amp1v1;ID=YNR030W_amp1v1
yeast_chr14_9_03	BIO	tag	653457	653484	.	+	.	Name=YNR030W_1014;ID=YNR030W_1014
yeast_chr14_9_03	BIO	tag	651579	651606	.	+	.	Name=YNR029C_736;ID=YNR029C_736
yeast_chr14_9_03	BIO	PCR_product	651204	651606	.	+	.	Name=YNR029C_amp1v1;ID=YNR029C_amp1v1
yeast_chr14_9_03	BIO	tag	654391	654418	.	+	.	Name=YNR031C_19;ID=YNR031C_19
yeast_chr14_9_03	BIO	tag	653040	653067	.	+	.	Name=YNR030W_597;ID=YNR030W_597
yeast_chr14_9_03	BIO	tag	652968	652995	.	+	.	Name=YNR030W_525;ID=YNR030W_525
yeast_chr14_9_03	SGD	gene	654373	659112	.	-	.	Name=YNR031C;ID=YNR031C;Alias=SSK2;Note=MAP kinase kinase kinase of the HOG1 mitogen-activated signaling pathway%3B interacts with Ssk1p%2C leading to autophosphorylation and activation of Ssk2p which phosphorylates Pbs2p%3B also mediates actin cytoskeleton recovery from osmotic stress;Ontology_term=GO:0000161%2CGO:0004709%2CGO:0005829%2CGO:0005934%2CGO:0005935%2CGO:0006468%2CGO:0006970%2CGO:0007234%2CGO:0030036%2CGO:0046777
yeast_chr14_9_03	SGD	gene	652444	654099	.	+	.	Name=YNR030W;ID=YNR030W;Alias=ALG12%2CECM39;Note=Alpha-1%2C6-mannosyltransferase localized to the ER%3B responsible for the addition of the alpha-1%2C6 mannose to dolichol-linked Man7GlcNAc2%2C acts in the dolichol pathway for N-glycosylation;Ontology_term=GO:0000009%2CGO:0005783%2CGO:0006486%2CGO:0006488%2CGO:0016021
yeast_chr14_9_03	BIO	PCR_product	652737	652995	.	+	.	Name=YNR030W_amp2v1;ID=YNR030W_amp2v1
yeast_chr14_9_03	SGD	CDS	654373	659112	.	-	.	Name=YNR031C_CDS;ID=YNR031C_CDS;Parent=YNR031C
yeast_chr14_9_03	SGD	CDS	650844	652133	.	-	.	Name=YNR029C_CDS;ID=YNR029C_CDS;Parent=YNR029C
yeast_chr14_9_03	BIO	stop_retained_variant	654373	654375	.	+	.	Name=YNR031C_*1*;ID=YNR031C_*1*;Parent=YNR031C
yeast_chr14_9_03	BIO	PCR_product	654391	654700	.	+	.	Name=YNR031C_amp4v1;ID=YNR031C_amp4v1
yeast_chr14_9_03	SGD	CDS	652444	654099	.	+	.	Name=YNR030W_CDS;ID=YNR030W_CDS;Parent=YNR030W
yeast_chr14_9_03	BIO	tag	651204	651231	.	+	.	Name=YNR029C_361;ID=YNR029C_361
yeast_chr14_9_03	SGD	gene	650844	652133	.	-	.	Name=YNR029C;ID=YNR029C;Note=Putative protein of unknown function%2C deletion confers reduced fitness in saline;Ontology_term=GO:0003674%2CGO:0005737%2CGO:0008150
yeast_chr14_9_03	BIO	deletion	654102	654103	.	+	.	Name=loxPsym_3_3_YNR030W_deletion;ID=loxPsym_3_3_YNR030W_deletion
yeast_chr14_9_03	BIO	tag	654673	654700	.	+	.	Name=YNR031C_301;ID=YNR031C_301
yeast_chr14_9_03	BIO	tag	660339	660366	.	+	.	Name=YNR032W_651;ID=YNR032W_651
yeast_chr14_9_03	BIO	PCR_product	658441	658774	.	+	.	Name=YNR031C_amp2v1;ID=YNR031C_amp2v1
yeast_chr14_9_03	BIO	stop_retained_variant	660793	660795	.	+	.	Name=YNR032W_*1105*;ID=YNR032W_*1105*;Parent=YNR032W
yeast_chr14_9_03	BIO	PCR_product	660339	660699	.	+	.	Name=YNR032W_amp1v1;ID=YNR032W_amp1v1
yeast_chr14_9_03	BIO	PCR_product	656389	656590	.	+	.	Name=YNR031C_amp1v1;ID=YNR031C_amp1v1
yeast_chr14_9_03	BIO	tag	656389	656416	.	+	.	Name=YNR031C_2017;ID=YNR031C_2017
yeast_chr14_9_03	BIO	chunk	656294	664528	.	+	.	Name=yeast_chr14_3_26.U5;ID=yeast_chr14_3_26.U5
yeast_chr14_9_03	BIO	tag	656563	656590	.	+	.	Name=YNR031C_2191;ID=YNR031C_2191
yeast_chr14_9_03	SGD	CDS	659689	660795	.	+	.	Name=YNR032W_CDS;ID=YNR032W_CDS;Parent=YNR032W
yeast_chr14_9_03	BIO	tag	658471	658498	.	+	.	Name=YNR031C_4099;ID=YNR031C_4099
yeast_chr14_9_03	BIO	tag	658441	658468	.	+	.	Name=YNR031C_4069;ID=YNR031C_4069
yeast_chr14_9_03	BIO	tag	660672	660699	.	+	.	Name=YNR032W_984;ID=YNR032W_984
yeast_chr14_9_03	SGD	gene	659689	660795	.	+	.	Name=YNR032W;ID=YNR032W;Alias=PPG1;Note=Putative serine/threonine protein phosphatase of the type 2A-like phosphatase family%2C required for glycogen accumulation%3B interacts with Tap42p%2C which binds to and regulates other protein phosphatases;Ontology_term=GO:0004722%2CGO:0005634%2CGO:0005737%2CGO:0005977%2CGO:0006470
yeast_chr14_9_03	BIO	restriction_enzyme_recognition_site	656308	656316	-3.754	+	.	Name=BstEII_656165;ID=BstEII_656165
yeast_chr14_9_03	BIO	coding_sequence_variant	660445	660453	.	+	.	Name=BstEII_660302_GYQ_removed;ID=BstEII_660302_GYQ_removed
yeast_chr14_9_03	BIO	PCR_product	658270	658498	.	+	.	Name=YNR031C_amp5v1;ID=YNR031C_amp5v1
yeast_chr14_9_03	BIO	tag	658270	658297	.	+	.	Name=YNR031C_3898;ID=YNR031C_3898
yeast_chr14_9_03	BIO	tag	658747	658774	.	+	.	Name=YNR031C_4375;ID=YNR031C_4375
yeast_chr14_9_03	BIO	PCR_product	658789	658962	.	+	.	Name=YNR031C_amp3v1;ID=YNR031C_amp3v1
yeast_chr14_9_03	BIO	tag	658789	658816	.	+	.	Name=YNR031C_4417;ID=YNR031C_4417
yeast_chr14_9_03	SGD	CDS	660956	661177	.	-	.	Name=YNR032C-A_CDS;ID=YNR032C-A_CDS;Parent=YNR032C-A
yeast_chr14_9_03	BIO	tag	664271	664295	.	+	.	Name=YNR034W_204;ID=YNR034W_204
yeast_chr14_9_03	BIO	stop_retained_variant	660956	660958	.	+	.	Name=YNR032C-A_*1*;ID=YNR032C-A_*1*;Parent=YNR032C-A
yeast_chr14_9_03	SGD	CDS	664068	665033	.	+	.	Name=YNR034W_CDS;ID=YNR034W_CDS;Parent=YNR034W
yeast_chr14_9_03	BIO	megachunk	663618	692673	.	+	.	Name=yeast_chr14_3_26.V;ID=yeast_chr14_3_26.V
yeast_chr14_9_03	BIO	site_specific_recombination_target_region	660799	660832	.	+	.	Name=loxPsym_3_3_YNR032W;ID=loxPsym_3_3_YNR032W
yeast_chr14_9_03	BIO	site_specific_recombination_target_region	663715	663748	.	+	.	Name=loxPsym_3_3_YNR033W;ID=loxPsym_3_3_YNR033W
yeast_chr14_9_03	BIO	tag	663390	663417	.	+	.	Name=YNR033W_2043;ID=YNR033W_2043
yeast_chr14_9_03	BIO	deletion	660952	660953	.	+	.	Name=loxPsym_3_3_YNR032C-A_deletion;ID=loxPsym_3_3_YNR032C-A_deletion
yeast_chr14_9_03	BIO	tag	664571	664598	.	+	.	Name=YNR034W_504;ID=YNR034W_504
yeast_chr14_9_03	BIO	chunk	663618	672809	.	+	.	Name=yeast_chr14_3_26.V1;ID=yeast_chr14_3_26.V1
yeast_chr14_9_03	BIO	tag	662616	662643	.	+	.	Name=YNR033W_1269;ID=YNR033W_1269
yeast_chr14_9_03	SGD	gene	661348	663711	.	+	.	Name=YNR033W;ID=YNR033W;Alias=ABZ1;Note=Para-aminobenzoate (PABA) synthase%2C has similarity to Escherichia coli PABA synthase components PabA and PabB%3B required for the synthesis of para-aminobenzoic acid%2C an important intermediate for folate and ubiquinone Q biosynthesis;Ontology_term=GO:0005737%2CGO:0008153%2CGO:0046820
yeast_chr14_9_03	SGD	gene	664068	665033	.	+	.	Name=YNR034W;ID=YNR034W;Alias=SOL1;Note=Protein with a possible role in tRNA export%3B shows similarity to 6-phosphogluconolactonase non-catalytic domains but does not exhibit this enzymatic activity%3B homologous to Sol2p%2C Sol3p%2C and Sol4p;Ontology_term=GO:0003674%2CGO:0005634%2CGO:0005737%2CGO:0006409%2CGO:0017057
yeast_chr14_9_03	BIO	stop_retained_variant	663709	663711	.	+	.	Name=YNR033W_*2362*;ID=YNR033W_*2362*;Parent=YNR033W
yeast_chr14_9_03	SGD	CDS	661348	663711	.	+	.	Name=YNR033W_CDS;ID=YNR033W_CDS;Parent=YNR033W
yeast_chr14_9_03	BIO	tag	662424	662451	.	+	.	Name=YNR033W_1077;ID=YNR033W_1077
yeast_chr14_9_03	BIO	PCR_product	663390	663648	.	+	.	Name=YNR033W_amp1v1;ID=YNR033W_amp1v1
yeast_chr14_9_03	BIO	restriction_enzyme_recognition_site	663616	663630	-4.119	+	.	Name=SfiI_663473;ID=SfiI_663473
yeast_chr14_9_03	BIO	coding_sequence_variant	664074	664085	.	+	.	Name=BaeI_663931_TTVP_removed;ID=BaeI_663931_TTVP_removed
yeast_chr14_9_03	SGD	gene	660956	661177	.	-	.	Name=YNR032C-A;ID=YNR032C-A;Alias=HUB1;Note=Ubiquitin-like protein modifier%3B promotes alternative splicing of SRC1 pre-mRNA%3B binds non-covalently to the HIND domain of Snu66%2C may function in modification of Sph1p and Hbt1p%2C functionally complemented by the human or S. pombe ortholog%3B mechanism of Hub1p adduct formation not yet clear;Ontology_term=GO:0000398%2CGO:0000753%2CGO:0005937%2CGO:0006464%2CGO:0031386
yeast_chr14_9_03	BIO	tag	663621	663648	.	+	.	Name=YNR033W_2274;ID=YNR033W_2274
yeast_chr14_9_03	BIO	PCR_product	664271	664598	.	+	.	Name=YNR034W_amp1v1;ID=YNR034W_amp1v1
yeast_chr14_9_03	BIO	PCR_product	662424	662643	.	+	.	Name=YNR033W_amp2v1;ID=YNR033W_amp2v1
yeast_chr14_9_03	BIO	PCR_product	670292	670736	.	+	.	Name=YNR038W_amp2v1;ID=YNR038W_amp2v1
yeast_chr14_9_03	SGD	gene	666342	666638	.	+	.	Name=YNR034W-A;ID=YNR034W-A;Note=Putative protein of unknown function%3B expression is regulated by Msn2p/Msn4p;Ontology_term=GO:0003674%2CGO:0005737%2CGO:0008150
yeast_chr14_9_03	SGD	ARS	665267	665511	.	+	.	Name=ARS1427;ID=ARS1427;Alias=ARSXIV-692;Note=Autonomously Replicating Sequence
yeast_chr14_9_03	BIO	site_specific_recombination_target_region	665037	665070	.	+	.	Name=loxPsym_3_3_YNR034W;ID=loxPsym_3_3_YNR034W
yeast_chr14_9_03	BIO	site_specific_recombination_target_region	668864	668897	.	+	.	Name=loxPsym_3_3_YNR037C;ID=loxPsym_3_3_YNR037C
yeast_chr14_9_03	BIO	stop_retained_variant	666834	666836	.	+	.	Name=YNR035C_*1*;ID=YNR035C_*1*;Parent=YNR035C
yeast_chr14_9_03	SGD	CDS	666834	667862	.	-	.	Name=YNR035C_CDS;ID=YNR035C_CDS;Parent=YNR035C
yeast_chr14_9_03	SGD	CDS	666342	666638	.	+	.	Name=YNR034W-A_CDS;ID=YNR034W-A_CDS;Parent=YNR034W-A
yeast_chr14_9_03	BIO	PCR_product	669581	669830	.	+	.	Name=YNR038W_amp1v1;ID=YNR038W_amp1v1
yeast_chr14_9_03	BIO	stop_retained_variant	666636	666638	.	+	.	Name=YNR034W-A_*295*;ID=YNR034W-A_*295*;Parent=YNR034W-A
yeast_chr14_9_03	BIO	tag	667419	667446	.	+	.	Name=YNR035C_586;ID=YNR035C_586
yeast_chr14_9_03	SGD	CDS	669444	671333	.	+	.	Name=YNR038W_CDS;ID=YNR038W_CDS;Parent=YNR038W
yeast_chr14_9_03	BIO	site_specific_recombination_target_region	666642	666675	.	+	.	Name=loxPsym_3_3_YNR034W-A;ID=loxPsym_3_3_YNR034W-A
yeast_chr14_9_03	BIO	tag	669803	669830	.	+	.	Name=YNR038W_360;ID=YNR038W_360
yeast_chr14_9_03	BIO	tag	670292	670319	.	+	.	Name=YNR038W_849;ID=YNR038W_849
yeast_chr14_9_03	BIO	coding_sequence_variant	669129	669137	.	+	.	Name=EcoO109I_668988_KGP_removed;ID=EcoO109I_668988_KGP_removed
yeast_chr14_9_03	SGD	CDS	668901	669176	.	-	.	Name=YNR037C_CDS;ID=YNR037C_CDS;Parent=YNR037C
yeast_chr14_9_03	BIO	tag	670709	670736	.	+	.	Name=YNR038W_1266;ID=YNR038W_1266
yeast_chr14_9_03	SGD	gene	669444	671333	.	+	.	Name=YNR038W;ID=YNR038W;Alias=DBP6;Note=Essential protein involved in ribosome biogenesis%3B putative ATP-dependent RNA helicase of the DEAD-box protein family;Ontology_term=GO:0000027%2CGO:0004004%2CGO:0005730%2CGO:0006364%2CGO:0030687
yeast_chr14_9_03	SGD	gene	668901	669176	.	-	.	Name=YNR037C;ID=YNR037C;Alias=RSM19;Note=Mitochondrial ribosomal protein of the small subunit%2C has similarity to E. coli S19 ribosomal protein;Ontology_term=GO:0003735%2CGO:0005739%2CGO:0005763%2CGO:0032543
yeast_chr14_9_03	SGD	gene	668176	668637	.	-	.	Name=YNR036C;ID=YNR036C;Alias=MRPS12;Note=Mitochondrial protein%3B may interact with ribosomes based on co-purification experiments%3B similar to E. coli and human mitochondrial S12 ribosomal proteins;Ontology_term=GO:0003735%2CGO:0005739%2CGO:0005763%2CGO:0005840%2CGO:0032543
yeast_chr14_9_03	SGD	gene	666834	667862	.	-	.	Name=YNR035C;ID=YNR035C;Alias=ARC35%2CEND9;Note=Subunit of the ARP2/3 complex%2C which is required for the motility and integrity of cortical actin patches%3B required for cortical localization of calmodulin;Ontology_term=GO:0000001%2CGO:0000226%2CGO:0005198%2CGO:0005829%2CGO:0005885%2CGO:0006898%2CGO:0030036
yeast_chr14_9_03	BIO	stop_retained_variant	665031	665033	.	+	.	Name=YNR034W_*964*;ID=YNR034W_*964*;Parent=YNR034W
yeast_chr14_9_03	BIO	tag	669581	669608	.	+	.	Name=YNR038W_138;ID=YNR038W_138
yeast_chr14_9_03	BIO	PCR_product	667419	667668	.	+	.	Name=YNR035C_amp1v1;ID=YNR035C_amp1v1
yeast_chr14_9_03	BIO	tag	667641	667668	.	+	.	Name=YNR035C_808;ID=YNR035C_808
yeast_chr14_9_03	SGD	CDS	668176	668637	.	-	.	Name=YNR036C_CDS;ID=YNR036C_CDS;Parent=YNR036C
yeast_chr14_9_03	BIO	tag	671812	671839	.	+	.	Name=YNR039C_316;ID=YNR039C_316
yeast_chr14_9_03	BIO	restriction_enzyme_recognition_site	672784	672792	-3.564	+	.	Name=EcoO109I_672641;ID=EcoO109I_672641
yeast_chr14_9_03	SGD	CDS	671497	673314	.	-	.	Name=YNR039C_CDS;ID=YNR039C_CDS;Parent=YNR039C
yeast_chr14_9_03	BIO	tag	673123	673150	.	+	.	Name=YNR039C_1627;ID=YNR039C_1627
yeast_chr14_9_03	BIO	site_specific_recombination_target_region	671460	671493	.	+	.	Name=loxPsym_3_3_YNR039C;ID=loxPsym_3_3_YNR039C
yeast_chr14_9_03	BIO	PCR_product	673686	673914	.	+	.	Name=YNR040W_amp1v1;ID=YNR040W_amp1v1
yeast_chr14_9_03	BIO	tag	674596	674623	.	+	.	Name=YNR041C_139;ID=YNR041C_139
yeast_chr14_9_03	BIO	PCR_product	671812	672268	.	+	.	Name=YNR039C_amp2v1;ID=YNR039C_amp2v1
yeast_chr14_9_03	BIO	chunk	672770	679432	.	+	.	Name=yeast_chr14_3_26.V2;ID=yeast_chr14_3_26.V2
yeast_chr14_9_03	BIO	PCR_product	672874	673150	.	+	.	Name=YNR039C_amp1v1;ID=YNR039C_amp1v1
yeast_chr14_9_03	BIO	deletion	674346	674347	.	+	.	Name=loxPsym_3_3_YNR040W_deletion;ID=loxPsym_3_3_YNR040W_deletion
yeast_chr14_9_03	SGD	CDS	674458	675576	.	-	.	Name=YNR041C_CDS;ID=YNR041C_CDS;Parent=YNR041C
yeast_chr14_9_03	BIO	stop_retained_variant	674458	674460	.	+	.	Name=YNR041C_*1*;ID=YNR041C_*1*;Parent=YNR041C
yeast_chr14_9_03	BIO	tag	672241	672268	.	+	.	Name=YNR039C_745;ID=YNR039C_745
yeast_chr14_9_03	SGD	gene	674458	675576	.	-	.	Name=YNR041C;ID=YNR041C;Alias=COQ2;Note=Para hydroxybenzoate: polyprenyl transferase%2C catalyzes the second step in ubiquinone (coenzyme Q) biosynthesis;Ontology_term=GO:0005739%2CGO:0005792%2CGO:0006744%2CGO:0008412%2CGO:0016021%2CGO:0032592
yeast_chr14_9_03	SGD	gene	673573	674343	.	+	.	Name=YNR040W;ID=YNR040W;Note=Putative protein of unknown function%3B the authentic%2C non-tagged protein is detected in highly purified mitochondria in high-throughput studies;Ontology_term=GO:0003674%2CGO:0005739%2CGO:0008150
yeast_chr14_9_03	BIO	tag	673887	673914	.	+	.	Name=YNR040W_315;ID=YNR040W_315
yeast_chr14_9_03	SGD	CDS	673573	674343	.	+	.	Name=YNR040W_CDS;ID=YNR040W_CDS;Parent=YNR040W
yeast_chr14_9_03	SGD	gene	671497	673314	.	-	.	Name=YNR039C;ID=YNR039C;Alias=ZRG17;Note=Endoplasmic reticulum protein of unknown function%2C transcription is induced under conditions of zinc deficiency%3B mutant phenotype suggests a role in uptake of zinc;Ontology_term=GO:0005385%2CGO:0005783%2CGO:0006829%2CGO:0016021%2CGO:0046873
yeast_chr14_9_03	BIO	site_specific_recombination_target_region	674421	674454	.	+	.	Name=loxPsym_3_3_YNR041C;ID=loxPsym_3_3_YNR041C
yeast_chr14_9_03	BIO	tag	673686	673710	.	+	.	Name=YNR040W_114;ID=YNR040W_114
yeast_chr14_9_03	BIO	PCR_product	674596	674944	.	+	.	Name=YNR041C_amp1v1;ID=YNR041C_amp1v1
yeast_chr14_9_03	BIO	coding_sequence_variant	674635	674643	.	+	.	Name=EcoO109I_674494_WGP_removed;ID=EcoO109I_674494_WGP_removed
yeast_chr14_9_03	BIO	tag	672874	672901	.	+	.	Name=YNR039C_1378;ID=YNR039C_1378
yeast_chr14_9_03	BIO	stop_retained_variant	674341	674343	.	+	.	Name=YNR040W_*769*;ID=YNR040W_*769*;Parent=YNR040W
yeast_chr14_9_03	BIO	tag	679010	679037	.	+	.	Name=YNR044W_1395;ID=YNR044W_1395
yeast_chr14_9_03	BIO	tag	676585	676612	.	+	.	Name=YNR043W_774;ID=YNR043W_774
yeast_chr14_9_03	BIO	tag	680527	680554	.	+	.	Name=YNR045W_438;ID=YNR045W_438
yeast_chr14_9_03	BIO	restriction_enzyme_recognition_site	679407	679415	-3.654	+	.	Name=BstEII_679264;ID=BstEII_679264
yeast_chr14_9_03	SGD	CDS	677616	679793	.	+	.	Name=YNR044W_CDS;ID=YNR044W_CDS;Parent=YNR044W
yeast_chr14_9_03	BIO	tag	680230	680257	.	+	.	Name=YNR045W_141;ID=YNR045W_141
yeast_chr14_9_03	BIO	chunk	679393	685707	.	+	.	Name=yeast_chr14_3_26.V3;ID=yeast_chr14_3_26.V3
yeast_chr14_9_03	SGD	CDS	680090	681559	.	+	.	Name=YNR045W_CDS;ID=YNR045W_CDS;Parent=YNR045W
yeast_chr14_9_03	BIO	tag	679328	679355	.	+	.	Name=YNR044W_1713;ID=YNR044W_1713
yeast_chr14_9_03	SGD	gene	680090	681559	.	+	.	Name=YNR045W;ID=YNR045W;Alias=PET494;Note=Mitochondrial translational activator specific for the COX3 mRNA%2C acts together with Pet54p and Pet122p%3B located in the mitochondrial inner membrane;Ontology_term=GO:0005739%2CGO:0005743%2CGO:0045182%2CGO:0070131%2CGO:0097034
yeast_chr14_9_03	SGD	gene	677616	679793	.	+	.	Name=YNR044W;ID=YNR044W;Alias=AGA1;Note=Anchorage subunit of a-agglutinin of a-cells%2C highly O-glycosylated protein with N-terminal secretion signal and C-terminal signal for addition of GPI anchor to cell wall%2C linked to adhesion subunit Aga2p via two disulfide bonds;Ontology_term=GO:0000752%2CGO:0009277%2CGO:0050839
yeast_chr14_9_03	SGD	gene	675812	677002	.	+	.	Name=YNR043W;ID=YNR043W;Alias=MVD1%2CERG19;Note=Mevalonate pyrophosphate decarboxylase%2C essential enzyme involved in the biosynthesis of isoprenoids and sterols%2C including ergosterol%3B acts as a homodimer;Ontology_term=GO:0004163%2CGO:0005737%2CGO:0016126
yeast_chr14_9_03	SGD	gene	675155	675583	.	+	.	Name=YNR042W;ID=YNR042W;Note=Dubious open reading frame unlikely to encode a protein%2C based on available experimental and comparative sequence data%3B completely overlaps verified gene COQ2;Ontology_term=GO:0003674%2CGO:0005575%2CGO:0008150
yeast_chr14_9_03	SGD	CDS	675812	677002	.	+	.	Name=YNR043W_CDS;ID=YNR043W_CDS;Parent=YNR043W
yeast_chr14_9_03	BIO	PCR_product	678626	679037	.	+	.	Name=YNR044W_amp1v1;ID=YNR044W_amp1v1
yeast_chr14_9_03	BIO	tag	674917	674944	.	+	.	Name=YNR041C_460;ID=YNR041C_460
yeast_chr14_9_03	BIO	PCR_product	679328	679742	.	+	.	Name=YNR044W_amp2v1;ID=YNR044W_amp2v1
yeast_chr14_9_03	BIO	coding_sequence_variant	677706	677714	.	+	.	Name=BstEII_677563_LVT_removed;ID=BstEII_677563_LVT_removed
yeast_chr14_9_03	BIO	PCR_product	680230	680554	.	+	.	Name=YNR045W_amp1v1;ID=YNR045W_amp1v1
yeast_chr14_9_03	BIO	tag	676825	676852	.	+	.	Name=YNR043W_1014;ID=YNR043W_1014
yeast_chr14_9_03	BIO	tag	678626	678653	.	+	.	Name=YNR044W_1011;ID=YNR044W_1011
yeast_chr14_9_03	BIO	site_specific_recombination_target_region	679797	679830	.	+	.	Name=loxPsym_3_3_YNR044W;ID=loxPsym_3_3_YNR044W
yeast_chr14_9_03	BIO	coding_sequence_variant	679107	679115	.	+	.	Name=BstEII_678964_SVT_removed;ID=BstEII_678964_SVT_removed
yeast_chr14_9_03	BIO	PCR_product	676585	676852	.	+	.	Name=YNR043W_amp1v1;ID=YNR043W_amp1v1
yeast_chr14_9_03	SGD	CDS	675155	675583	.	+	.	Name=YNR042W_CDS;ID=YNR042W_CDS;Parent=YNR042W
yeast_chr14_9_03	BIO	tag	679715	679742	.	+	.	Name=YNR044W_2100;ID=YNR044W_2100
yeast_chr14_9_03	BIO	PCR_product	683794	684262	.	+	.	Name=YNR047W_amp2v1;ID=YNR047W_amp2v1
yeast_chr14_9_03	BIO	PCR_product	683185	683572	.	+	.	Name=YNR047W_amp3v1;ID=YNR047W_amp3v1
yeast_chr14_9_03	BIO	tag	683104	683131	.	+	.	Name=YNR047W_597;ID=YNR047W_597
yeast_chr14_9_03	BIO	tag	684235	684262	.	+	.	Name=YNR047W_1728;ID=YNR047W_1728
yeast_chr14_9_03	BIO	tag	683185	683212	.	+	.	Name=YNR047W_678;ID=YNR047W_678
yeast_chr14_9_03	BIO	PCR_product	682840	683131	.	+	.	Name=YNR047W_amp1v1;ID=YNR047W_amp1v1
yeast_chr14_9_03	SGD	gene	682508	685189	.	+	.	Name=YNR047W;ID=YNR047W;Alias=FPK1;Note=Ser/Thr protein kinase that regulates the putative phospholipid translocases Lem3p-Dnf1p/Dnf2p%3B phosphorylates and inhibits upstream inhibitory kinase%2C Ypk1p%3B localizes to the cytoplasm%2C early endosome/TGN compartments%2C and plasma membrane;Ontology_term=GO:0004672%2CGO:0004674%2CGO:0005737%2CGO:0005886%2CGO:0006468%2CGO:0019236%2CGO:0046777%2CGO:0061092
yeast_chr14_9_03	SGD	gene	681773	682180	.	+	.	Name=YNR046W;ID=YNR046W;Alias=TRM112;Note=Subunit of tRNA methyltransferase (MTase) complexes in combination with Trm9p and Trm11p%3B subunit of complex with Mtq2p that methylates Sup45p (eRF1) in the ternary complex eRF1-eRF3-GTP%3B deletion confers resistance to zymocin;Ontology_term=GO:0004809%2CGO:0005634%2CGO:0005730%2CGO:0005737%2CGO:0008270%2CGO:0008276%2CGO:0018364%2CGO:0030488%2CGO:0035657%2CGO:0043528
yeast_chr14_9_03	BIO	tag	682840	682867	.	+	.	Name=YNR047W_333;ID=YNR047W_333
yeast_chr14_9_03	SGD	CDS	682508	685189	.	+	.	Name=YNR047W_CDS;ID=YNR047W_CDS;Parent=YNR047W
yeast_chr14_9_03	SGD	CDS	681773	682180	.	+	.	Name=YNR046W_CDS;ID=YNR046W_CDS;Parent=YNR046W
yeast_chr14_9_03	BIO	tag	683545	683572	.	+	.	Name=YNR047W_1038;ID=YNR047W_1038
yeast_chr14_9_03	BIO	site_specific_recombination_target_region	681563	681596	.	+	.	Name=loxPsym_3_3_YNR045W;ID=loxPsym_3_3_YNR045W
yeast_chr14_9_03	BIO	tag	683794	683821	.	+	.	Name=YNR047W_1287;ID=YNR047W_1287
yeast_chr14_9_03	SGD	CDS	688135	689475	.	-	.	Name=YNR050C_CDS;ID=YNR050C_CDS;Parent=YNR050C
yeast_chr14_9_03	BIO	deletion	686833	686834	.	+	.	Name=loxPsym_3_3_YNR048W_deletion;ID=loxPsym_3_3_YNR048W_deletion
yeast_chr14_9_03	BIO	tag	687265	687292	.	+	.	Name=YNR049C_190;ID=YNR049C_190
yeast_chr14_9_03	landmark	region	688135	689475	.	-	.	Name=LYS9;ID=LYS9
yeast_chr14_9_03	BIO	tag	685831	685858	.	+	.	Name=YNR048W_183;ID=YNR048W_183
yeast_chr14_9_03	BIO	tag	689149	689176	.	+	.	Name=YNR050C_1015;ID=YNR050C_1015
yeast_chr14_9_03	BIO	PCR_product	685831	686203	.	+	.	Name=YNR048W_amp1v1;ID=YNR048W_amp1v1
yeast_chr14_9_03	BIO	coding_sequence_variant	687268	687276	.	+	.	Name=BlpI_687127_SSA_removed;ID=BlpI_687127_SSA_removed
yeast_chr14_9_03	BIO	chunk	685668	692673	.	+	.	Name=yeast_chr14_3_26.V4;ID=yeast_chr14_3_26.V4
yeast_chr14_9_03	SGD	snoRNA	690207	690371	.	+	.	Name=snR49;ID=snR49;Alias=SNR49;Note=H/ACA box small nucleolar RNA (snoRNA)%3B guides pseudouridylation of large subunit (LSU) rRNA at position U990 and small subunit (SSU) rRNA at positions U120%2C U211%2C and U302;Ontology_term=GO:0005730%2CGO:0030559%2CGO:0031118%2CGO:0031429
yeast_chr14_9_03	BIO	restriction_enzyme_recognition_site	685682	685690	-2.048	+	.	Name=BlpI_685539;ID=BlpI_685539
yeast_chr14_9_03	SGD	gene	688135	689475	.	-	.	Name=YNR050C;ID=YNR050C;Alias=LYS9%2CLYS13;Note=Saccharopine dehydrogenase (NADP+%2C L-glutamate-forming)%3B catalyzes the formation of saccharopine from alpha-aminoadipate 6-semialdehyde%2C the seventh step in lysine biosynthesis pathway%3B exhibits genetic and physical interactions with TRM112;Ontology_term=GO:0004755%2CGO:0005737%2CGO:0019878
yeast_chr14_9_03	SGD	gene	687076	687708	.	-	.	Name=YNR049C;ID=YNR049C;Alias=MSO1;Note=Probable component of the secretory vesicle docking complex%2C acts at a late step in secretion%3B shows genetic and physical interactions with Sec1p%3B required for prospore membrane formation during sporulation;Ontology_term=GO:0003674%2CGO:0005628%2CGO:0005792%2CGO:0005886%2CGO:0005934%2CGO:0005935%2CGO:0006904%2CGO:0006944%2CGO:0031201%2CGO:0032120%2CGO:0033101
yeast_chr14_9_03	SGD	gene	685649	686830	.	+	.	Name=YNR048W;ID=YNR048W;Alias=CRF1;Note=Protein that interacts specifically in vivo with phospholipid translocase (flippase) Dnf3p%3B similar to Cdc50p%2C which is an essential interaction partner of the flippase Drs2p;Ontology_term=GO:0004012%2CGO:0016021%2CGO:0042493
yeast_chr14_9_03	BIO	PCR_product	687265	687541	.	+	.	Name=YNR049C_amp1v1;ID=YNR049C_amp1v1
yeast_chr14_9_03	BIO	coding_sequence_variant	687448	687459	.	+	.	Name=BaeI_687306_DTQV_removed;ID=BaeI_687306_DTQV_removed
yeast_chr14_9_03	BIO	tag	686176	686203	.	+	.	Name=YNR048W_528;ID=YNR048W_528
yeast_chr14_9_03	BIO	tag	687514	687541	.	+	.	Name=YNR049C_439;ID=YNR049C_439
yeast_chr14_9_03	BIO	tag	688936	688963	.	+	.	Name=YNR050C_802;ID=YNR050C_802
yeast_chr14_9_03	BIO	site_specific_recombination_target_region	685193	685226	.	+	.	Name=loxPsym_3_3_YNR047W;ID=loxPsym_3_3_YNR047W
yeast_chr14_9_03	SGD	noncoding_exon	690207	690371	.	+	.	Name=snR49_noncoding_exon;ID=snR49_noncoding_exon;Parent=snR49
yeast_chr14_9_03	BIO	site_specific_recombination_target_region	687039	687072	.	+	.	Name=loxPsym_3_3_YNR049C;ID=loxPsym_3_3_YNR049C
yeast_chr14_9_03	SGD	CDS	685649	686830	.	+	.	Name=YNR048W_CDS;ID=YNR048W_CDS;Parent=YNR048W
yeast_chr14_9_03	BIO	PCR_product	688936	689176	.	+	.	Name=YNR050C_amp1v1;ID=YNR050C_amp1v1
yeast_chr14_9_03	BIO	site_specific_recombination_target_region	688098	688131	.	+	.	Name=loxPsym_3_3_YNR050C;ID=loxPsym_3_3_YNR050C
yeast_chr14_9_03	BIO	coding_sequence_variant	688852	688860	.	+	.	Name=BlpI_688711_AKP_removed;ID=BlpI_688711_AKP_removed
yeast_chr14_9_03	SGD	CDS	687076	687708	.	-	.	Name=YNR049C_CDS;ID=YNR049C_CDS;Parent=YNR049C
yeast_chr14_9_03	BIO	restriction_enzyme_recognition_site	691765	691770	-3.854	+	.	Name=BstEII_691622;ID=BstEII_691622
yeast_chr14_9_03	BIO	megachunk	691765	723809	.	+	.	Name=yeast_chr14_3_26.W;ID=yeast_chr14_3_26.W
yeast_chr14_9_03	BIO	PCR_product	691466	691770	.	+	.	Name=YNR051C_amp2v1;ID=YNR051C_amp2v1
yeast_chr14_9_03	BIO	tag	693645	693672	.	+	.	Name=YNR052C_145;ID=YNR052C_145
yeast_chr14_9_03	BIO	chunk	691765	701521	.	+	.	Name=yeast_chr14_3_26.W1;ID=yeast_chr14_3_26.W1
yeast_chr14_9_03	SGD	gene	693501	694802	.	-	.	Name=YNR052C;ID=YNR052C;Alias=POP2%2CCAF1;Note=RNase of the DEDD superfamily%2C subunit of the Ccr4-Not complex that mediates 3' to 5' mRNA deadenylation;Ontology_term=GO:0000175%2CGO:0000289%2CGO:0000932%2CGO:0005737%2CGO:0006357%2CGO:0006368%2CGO:0030015%2CGO:0043332
yeast_chr14_9_03	SGD	gene	690901	692448	.	-	.	Name=YNR051C;ID=YNR051C;Alias=BRE5;Note=Ubiquitin protease cofactor%2C forms deubiquitination complex with Ubp3p that coregulates anterograde and retrograde transport between the endoplasmic reticulum and Golgi compartments%3B null is sensitive to brefeldin A;Ontology_term=GO:0003674%2CGO:0005737%2CGO:0016579%2CGO:0034517%2CGO:0060628%2CGO:2000156
yeast_chr14_9_03	BIO	PCR_product	693645	693894	.	+	.	Name=YNR052C_amp1v1;ID=YNR052C_amp1v1
yeast_chr14_9_03	BIO	tag	693867	693894	.	+	.	Name=YNR052C_367;ID=YNR052C_367
yeast_chr14_9_03	SGD	CDS	693501	694802	.	-	.	Name=YNR052C_CDS;ID=YNR052C_CDS;Parent=YNR052C
yeast_chr14_9_03	BIO	PCR_product	690947	691383	.	+	.	Name=YNR051C_amp1v1;ID=YNR051C_amp1v1
yeast_chr14_9_03	BIO	stop_retained_variant	690901	690903	.	+	.	Name=YNR051C_*1*;ID=YNR051C_*1*;Parent=YNR051C
yeast_chr14_9_03	SGD	CDS	690901	692448	.	-	.	Name=YNR051C_CDS;ID=YNR051C_CDS;Parent=YNR051C
yeast_chr14_9_03	BIO	site_specific_recombination_target_region	693464	693497	.	+	.	Name=loxPsym_3_3_YNR052C;ID=loxPsym_3_3_YNR052C
yeast_chr14_9_03	SGD	CDS	697511	698461	.	-	.	Name=YNR054C_CDS;ID=YNR054C_CDS;Parent=YNR054C
yeast_chr14_9_03	BIO	PCR_product	701274	701520	.	+	.	Name=YNR055C_amp2v1;ID=YNR055C_amp2v1
yeast_chr14_9_03	BIO	PCR_product	697596	697870	.	+	.	Name=YNR054C_amp1v1;ID=YNR054C_amp1v1
yeast_chr14_9_03	SGD	gene	697511	698461	.	-	.	Name=YNR054C;ID=YNR054C;Alias=ESF2%2CABT1;Note=Essential nucleolar protein involved in pre-18S rRNA processing%3B binds to RNA and stimulates ATPase activity of Dbp8%3B involved in assembly of the small subunit (SSU) processome;Ontology_term=GO:0000447%2CGO:0000472%2CGO:0000480%2CGO:0001671%2CGO:0003723%2CGO:0005730%2CGO:0005737%2CGO:0030686%2CGO:0034462
yeast_chr14_9_03	SGD	gene	701121	702881	.	-	.	Name=YNR055C;ID=YNR055C;Alias=HOL1;Note=Putative transporter in the major facilitator superfamily (DHA1 family) of multidrug resistance transporters%3B mutations in membrane-spanning domains permit cation and histidinol uptake;Ontology_term=GO:0005739%2CGO:0005886%2CGO:0006812%2CGO:0015665%2CGO:0015850%2CGO:0016021%2CGO:0022890
yeast_chr14_9_03	SGD	CDS	701121	702881	.	-	.	Name=YNR055C_CDS;ID=YNR055C_CDS;Parent=YNR055C
yeast_chr14_9_03	BIO	site_specific_recombination_target_region	701084	701117	.	+	.	Name=loxPsym_3_3_YNR055C;ID=loxPsym_3_3_YNR055C
yeast_chr14_9_03	BIO	tag	701274	701301	.	+	.	Name=YNR055C_154;ID=YNR055C_154
yeast_chr14_9_03	BIO	site_specific_recombination_target_region	700289	700322	.	+	.	Name=loxPsym_del_delchr14_3_10_711991..713518;ID=loxPsym_del_delchr14_3_10_711991..713518
yeast_chr14_9_03	BIO	deletion	700288	700289	.	+	.	Name=delchr14_3_10_711991..713518_deletion;ID=delchr14_3_10_711991..713518_deletion
yeast_chr14_9_03	BIO	chunk	701482	708351	.	+	.	Name=yeast_chr14_3_26.W2;ID=yeast_chr14_3_26.W2
yeast_chr14_9_03	BIO	PCR_product	702183	702660	.	+	.	Name=YNR055C_amp1v1;ID=YNR055C_amp1v1
yeast_chr14_9_03	BIO	tag	702633	702660	.	+	.	Name=YNR055C_1513;ID=YNR055C_1513
yeast_chr14_9_03	BIO	tag	701493	701520	.	+	.	Name=YNR055C_373;ID=YNR055C_373
yeast_chr14_9_03	BIO	tag	702183	702210	.	+	.	Name=YNR055C_1063;ID=YNR055C_1063
yeast_chr14_9_03	BIO	restriction_enzyme_recognition_site	701493	701507	-4.119	+	.	Name=SfiI_700818;ID=SfiI_700818
yeast_chr14_9_03	BIO	tag	705250	705277	.	+	.	Name=YNR056C_904;ID=YNR056C_904
yeast_chr14_9_03	BIO	PCR_product	705250	705646	.	+	.	Name=YNR056C_amp2v1;ID=YNR056C_amp2v1
yeast_chr14_9_03	SGD	CDS	706119	706832	.	-	.	Name=YNR057C_CDS;ID=YNR057C_CDS;Parent=YNR057C
yeast_chr14_9_03	BIO	stop_retained_variant	706119	706121	.	+	.	Name=YNR057C_*1*;ID=YNR057C_*1*;Parent=YNR057C
yeast_chr14_9_03	BIO	restriction_enzyme_recognition_site	708329	708334	-5.273	+	.	Name=BsoBI_707654;ID=BsoBI_707654
yeast_chr14_9_03	BIO	coding_sequence_variant	705601	705606	.	+	.	Name=BsoBI_704926_LE_removed;ID=BsoBI_704926_LE_removed
yeast_chr14_9_03	BIO	tag	706377	706404	.	+	.	Name=YNR057C_259;ID=YNR057C_259
yeast_chr14_9_03	BIO	tag	709932	709959	.	+	.	Name=YNR059W_333;ID=YNR059W_333
yeast_chr14_9_03	BIO	tag	705619	705646	.	+	.	Name=YNR056C_1273;ID=YNR056C_1273
yeast_chr14_9_03	SGD	CDS	709600	711342	.	+	.	Name=YNR059W_CDS;ID=YNR059W_CDS;Parent=YNR059W
yeast_chr14_9_03	BIO	PCR_product	706377	706728	.	+	.	Name=YNR057C_amp1v1;ID=YNR057C_amp1v1
yeast_chr14_9_03	BIO	chunk	708312	716357	.	+	.	Name=yeast_chr14_3_26.W3;ID=yeast_chr14_3_26.W3
yeast_chr14_9_03	BIO	tag	707416	707440	.	+	.	Name=YNR058W_363;ID=YNR058W_363
yeast_chr14_9_03	SGD	gene	706119	706832	.	-	.	Name=YNR057C;ID=YNR057C;Alias=BIO4;Note=Dethiobiotin synthetase%2C catalyzes the third step in the biotin biosynthesis pathway%3B BIO4 is in a cluster of 3 genes (BIO3%2C BIO4%2C and BIO5) that mediate biotin synthesis%3B expression appears to be repressed at low iron levels;Ontology_term=GO:0004141%2CGO:0005737%2CGO:0009102
yeast_chr14_9_03	SGD	gene	709600	711342	.	+	.	Name=YNR059W;ID=YNR059W;Alias=MNT4;Note=Putative alpha-1%2C3-mannosyltransferase%2C not required for protein O-glycosylation;Ontology_term=GO:0000033%2CGO:0005575%2CGO:0006493
yeast_chr14_9_03	SGD	gene	707054	708496	.	+	.	Name=YNR058W;ID=YNR058W;Alias=BIO3;Note=7%2C8-diamino-pelargonic acid aminotransferase (DAPA)%2C catalyzes the second step in the biotin biosynthesis pathway%3B BIO3 is in a cluster of 3 genes (BIO3%2C BIO4%2C and BIO5) that mediate biotin synthesis;Ontology_term=GO:0004015%2CGO:0005737%2CGO:0009102
yeast_chr14_9_03	SGD	gene	704347	706032	.	-	.	Name=YNR056C;ID=YNR056C;Alias=BIO5;Note=Putative transmembrane protein involved in the biotin biosynthesis pathway%3B responsible for uptake of 7-keto 8-aminopelargonic acid%3B BIO5 is in a cluster of 3 genes (BIO3%2C BIO4%2C and BIO5) that mediate biotin synthesis;Ontology_term=GO:0005886%2CGO:0009102%2CGO:0016021%2CGO:0022857%2CGO:0051180
yeast_chr14_9_03	BIO	PCR_product	705694	705898	.	+	.	Name=YNR056C_amp1v1;ID=YNR056C_amp1v1
yeast_chr14_9_03	SGD	CDS	707054	708496	.	+	.	Name=YNR058W_CDS;ID=YNR058W_CDS;Parent=YNR058W
yeast_chr14_9_03	BIO	tag	705871	705898	.	+	.	Name=YNR056C_1525;ID=YNR056C_1525
yeast_chr14_9_03	BIO	PCR_product	709932	710235	.	+	.	Name=YNR059W_amp1v1;ID=YNR059W_amp1v1
yeast_chr14_9_03	BIO	tag	710208	710235	.	+	.	Name=YNR059W_609;ID=YNR059W_609
yeast_chr14_9_03	BIO	PCR_product	707416	707791	.	+	.	Name=YNR058W_amp1v1;ID=YNR058W_amp1v1
yeast_chr14_9_03	BIO	tag	706701	706728	.	+	.	Name=YNR057C_583;ID=YNR057C_583
yeast_chr14_9_03	BIO	tag	710985	711012	.	+	.	Name=YNR059W_1386;ID=YNR059W_1386
yeast_chr14_9_03	SGD	CDS	704347	706032	.	-	.	Name=YNR056C_CDS;ID=YNR056C_CDS;Parent=YNR056C
yeast_chr14_9_03	BIO	tag	705694	705721	.	+	.	Name=YNR056C_1348;ID=YNR056C_1348
yeast_chr14_9_03	BIO	site_specific_recombination_target_region	704310	704343	.	+	.	Name=loxPsym_3_3_YNR056C;ID=loxPsym_3_3_YNR056C
yeast_chr14_9_03	BIO	site_specific_recombination_target_region	708500	708533	.	+	.	Name=loxPsym_3_3_YNR058W;ID=loxPsym_3_3_YNR058W
yeast_chr14_9_03	BIO	site_specific_recombination_target_region	706082	706115	.	+	.	Name=loxPsym_3_3_YNR057C;ID=loxPsym_3_3_YNR057C
yeast_chr14_9_03	BIO	PCR_product	710985	711189	.	+	.	Name=YNR059W_amp2v1;ID=YNR059W_amp2v1
yeast_chr14_9_03	BIO	tag	711162	711189	.	+	.	Name=YNR059W_1563;ID=YNR059W_1563
yeast_chr14_9_03	BIO	tag	707767	707791	.	+	.	Name=YNR058W_714;ID=YNR058W_714
yeast_chr14_9_03	BIO	stop_retained_variant	711340	711342	.	+	.	Name=YNR059W_*1741*;ID=YNR059W_*1741*;Parent=YNR059W
yeast_chr14_9_03	SGD	gene	712782	714941	.	+	.	Name=YNR060W;ID=YNR060W;Alias=FRE4;Note=Ferric reductase%2C reduces a specific subset of siderophore-bound iron prior to uptake by transporters%3B expression induced by low iron levels;Ontology_term=GO:0000293%2CGO:0005886%2CGO:0015891%2CGO:0016021
yeast_chr14_9_03	SGD	CDS	712782	714941	.	+	.	Name=YNR060W_CDS;ID=YNR060W_CDS;Parent=YNR060W
yeast_chr14_9_03	BIO	site_specific_recombination_target_region	711346	711379	.	+	.	Name=loxPsym_3_3_YNR059W;ID=loxPsym_3_3_YNR059W
yeast_chr14_9_03	BIO	PCR_product	713600	713849	.	+	.	Name=YNR060W_amp2v1;ID=YNR060W_amp2v1
yeast_chr14_9_03	SGD	CDS	719842	721665	.	+	.	Name=YNR063W_CDS;ID=YNR063W_CDS;Parent=YNR063W
yeast_chr14_9_03	BIO	tag	714851	714878	.	+	.	Name=YNR060W_2070;ID=YNR060W_2070
yeast_chr14_9_03	BIO	tag	721095	721122	.	+	.	Name=YNR063W_1254;ID=YNR063W_1254
yeast_chr14_9_03	SGD	gene	717259	718242	.	-	.	Name=YNR062C;ID=YNR062C;Note=Putative membrane protein of unknown function;Ontology_term=GO:0003674%2CGO:0008150%2CGO:0016021
yeast_chr14_9_03	SGD	gene	715746	716405	.	-	.	Name=YNR061C;ID=YNR061C;Note=Putative protein of unknown function;Ontology_term=GO:0000324%2CGO:0003674%2CGO:0008150%2CGO:0016021
yeast_chr14_9_03	SGD	gene	719842	721665	.	+	.	Name=YNR063W;ID=YNR063W;Note=Putative zinc-cluster protein of unknown function;Ontology_term=GO:0005575%2CGO:0008150%2CGO:0043565
yeast_chr14_9_03	BIO	chunk	716318	723809	.	+	.	Name=yeast_chr14_3_26.W4;ID=yeast_chr14_3_26.W4
yeast_chr14_9_03	BIO	tag	717769	717796	.	+	.	Name=YNR062C_511;ID=YNR062C_511
yeast_chr14_9_03	BIO	tag	720684	720711	.	+	.	Name=YNR063W_843;ID=YNR063W_843
yeast_chr14_9_03	BIO	tag	713822	713849	.	+	.	Name=YNR060W_1041;ID=YNR060W_1041
yeast_chr14_9_03	SGD	CDS	715746	716405	.	-	.	Name=YNR061C_CDS;ID=YNR061C_CDS;Parent=YNR061C
yeast_chr14_9_03	BIO	tag	714638	714665	.	+	.	Name=YNR060W_1857;ID=YNR060W_1857
yeast_chr14_9_03	BIO	PCR_product	720684	721122	.	+	.	Name=YNR063W_amp2v1;ID=YNR063W_amp2v1
yeast_chr14_9_03	BIO	tag	720714	720741	.	+	.	Name=YNR063W_873;ID=YNR063W_873
yeast_chr14_9_03	BIO	tag	717463	717490	.	+	.	Name=YNR062C_205;ID=YNR062C_205
yeast_chr14_9_03	BIO	site_specific_recombination_target_region	714945	714978	.	+	.	Name=loxPsym_3_3_YNR060W;ID=loxPsym_3_3_YNR060W
yeast_chr14_9_03	BIO	PCR_product	717463	717796	.	+	.	Name=YNR062C_amp1v1;ID=YNR062C_amp1v1
yeast_chr14_9_03	BIO	site_specific_recombination_target_region	717222	717255	.	+	.	Name=loxPsym_3_3_YNR062C;ID=loxPsym_3_3_YNR062C
yeast_chr14_9_03	BIO	PCR_product	720384	720741	.	+	.	Name=YNR063W_amp1v1;ID=YNR063W_amp1v1
yeast_chr14_9_03	BIO	PCR_product	715945	716105	.	+	.	Name=YNR061C_amp1v1;ID=YNR061C_amp1v1
yeast_chr14_9_03	SGD	CDS	717259	718242	.	-	.	Name=YNR062C_CDS;ID=YNR062C_CDS;Parent=YNR062C
yeast_chr14_9_03	BIO	stop_retained_variant	717259	717261	.	+	.	Name=YNR062C_*1*;ID=YNR062C_*1*;Parent=YNR062C
yeast_chr14_9_03	BIO	tag	720384	720411	.	+	.	Name=YNR063W_543;ID=YNR063W_543
yeast_chr14_9_03	BIO	PCR_product	714638	714878	.	+	.	Name=YNR060W_amp1v1;ID=YNR060W_amp1v1
yeast_chr14_9_03	BIO	tag	713600	713627	.	+	.	Name=YNR060W_819;ID=YNR060W_819
yeast_chr14_9_03	SGD	CDS	722103	722975	.	-	.	Name=YNR064C_CDS;ID=YNR064C_CDS;Parent=YNR064C
yeast_chr14_9_03	BIO	megachunk	722895	753211	.	+	.	Name=yeast_chr14_3_26.X;ID=yeast_chr14_3_26.X
yeast_chr14_9_03	BIO	coding_sequence_variant	722886	722894	.	+	.	Name=BstEII_722247_GNP_removed;ID=BstEII_722247_GNP_removed
yeast_chr14_9_03	SGD	gene	722103	722975	.	-	.	Name=YNR064C;ID=YNR064C;Note=Epoxide hydrolase%2C member of the alpha/beta hydrolase fold family%3B may have a role in detoxification of epoxides;Ontology_term=GO:0004301%2CGO:0005625%2CGO:0009636
yeast_chr14_9_03	BIO	chunk	722895	731367	.	+	.	Name=yeast_chr14_3_26.X1;ID=yeast_chr14_3_26.X1
yeast_chr14_9_03	BIO	PCR_product	722631	722835	.	+	.	Name=YNR064C_amp1v1;ID=YNR064C_amp1v1
yeast_chr14_9_03	BIO	tag	722808	722835	.	+	.	Name=YNR064C_706;ID=YNR064C_706
yeast_chr14_9_03	BIO	site_specific_recombination_target_region	722066	722099	.	+	.	Name=loxPsym_3_3_YNR064C;ID=loxPsym_3_3_YNR064C
yeast_chr14_9_03	BIO	site_specific_recombination_target_region	721669	721702	.	+	.	Name=loxPsym_3_3_YNR063W;ID=loxPsym_3_3_YNR063W
yeast_chr14_9_03	BIO	tag	722631	722658	.	+	.	Name=YNR064C_529;ID=YNR064C_529
yeast_chr14_9_03	BIO	restriction_enzyme_recognition_site	722895	722909	-4.119	+	.	Name=SfiI_722254;ID=SfiI_722254
yeast_chr14_9_03	BIO	PCR_product	724707	725190	.	+	.	Name=YNR065C_amp1v1;ID=YNR065C_amp1v1
yeast_chr14_9_03	BIO	PCR_product	727396	727726	.	+	.	Name=YNR066C_amp1v1;ID=YNR066C_amp1v1
yeast_chr14_9_03	BIO	tag	730888	730915	.	+	.	Name=YNR067C_2074;ID=YNR067C_2074
yeast_chr14_9_03	BIO	PCR_product	723363	723615	.	+	.	Name=YNR065C_amp2v1;ID=YNR065C_amp2v1
yeast_chr14_9_03	SGD	gene	726760	728070	.	-	.	Name=YNR066C;ID=YNR066C;Note=Putative membrane-localized protein of unknown function;Ontology_term=GO:0003674%2CGO:0005624%2CGO:0008150%2CGO:0016021
yeast_chr14_9_03	SGD	gene	723351	726701	.	-	.	Name=YNR065C;ID=YNR065C;Alias=YSN1;Note=Protein of unknown function%3B protein-protein interactions suggest a possible role in actin patch formation%3B YNR065C is not an essential gene;Ontology_term=GO:0003674%2CGO:0008150%2CGO:0016021
yeast_chr14_9_03	SGD	gene	728815	732168	.	-	.	Name=YNR067C;ID=YNR067C;Alias=DSE4%2CENG1;Note=Daughter cell-specific secreted protein with similarity to glucanases%2C degrades cell wall from the daughter side causing daughter to separate from mother;Ontology_term=GO:0005576%2CGO:0007109%2CGO:0009277%2CGO:0030428%2CGO:0042973
yeast_chr14_9_03	BIO	tag	730705	730732	.	+	.	Name=YNR067C_1891;ID=YNR067C_1891
yeast_chr14_9_03	BIO	tag	727699	727726	.	+	.	Name=YNR066C_940;ID=YNR066C_940
yeast_chr14_9_03	BIO	stop_retained_variant	728815	728817	.	+	.	Name=YNR067C_*1*;ID=YNR067C_*1*;Parent=YNR067C
yeast_chr14_9_03	SGD	CDS	728815	732168	.	-	.	Name=YNR067C_CDS;ID=YNR067C_CDS;Parent=YNR067C
yeast_chr14_9_03	BIO	tag	725163	725190	.	+	.	Name=YNR065C_1813;ID=YNR065C_1813
yeast_chr14_9_03	BIO	tag	731065	731092	.	+	.	Name=YNR067C_2251;ID=YNR067C_2251
yeast_chr14_9_03	BIO	site_specific_recombination_target_region	726723	726756	.	+	.	Name=loxPsym_3_3_YNR066C;ID=loxPsym_3_3_YNR066C
yeast_chr14_9_03	BIO	site_specific_recombination_target_region	723314	723347	.	+	.	Name=loxPsym_3_3_YNR065C;ID=loxPsym_3_3_YNR065C
yeast_chr14_9_03	BIO	site_specific_recombination_target_region	728778	728811	.	+	.	Name=loxPsym_3_3_YNR067C;ID=loxPsym_3_3_YNR067C
yeast_chr14_9_03	SGD	CDS	726760	728070	.	-	.	Name=YNR066C_CDS;ID=YNR066C_CDS;Parent=YNR066C
yeast_chr14_9_03	BIO	PCR_product	730705	730915	.	+	.	Name=YNR067C_amp1v1;ID=YNR067C_amp1v1
yeast_chr14_9_03	BIO	tag	723588	723615	.	+	.	Name=YNR065C_238;ID=YNR065C_238
yeast_chr14_9_03	SGD	CDS	723351	726701	.	-	.	Name=YNR065C_CDS;ID=YNR065C_CDS;Parent=YNR065C
yeast_chr14_9_03	BIO	PCR_product	731065	731464	.	+	.	Name=YNR067C_amp2v1;ID=YNR067C_amp2v1
yeast_chr14_9_03	BIO	tag	724707	724734	.	+	.	Name=YNR065C_1357;ID=YNR065C_1357
yeast_chr14_9_03	BIO	tag	723363	723390	.	+	.	Name=YNR065C_13;ID=YNR065C_13
yeast_chr14_9_03	BIO	PCR_product	726139	726381	.	+	.	Name=YNR065C_amp3v1;ID=YNR065C_amp3v1
yeast_chr14_9_03	BIO	tag	726354	726381	.	+	.	Name=YNR065C_3004;ID=YNR065C_3004
yeast_chr14_9_03	BIO	tag	727396	727423	.	+	.	Name=YNR066C_637;ID=YNR066C_637
yeast_chr14_9_03	BIO	tag	731707	731734	.	+	.	Name=YNR067C_2893;ID=YNR067C_2893
yeast_chr14_9_03	BIO	chunk	731328	740756	.	+	.	Name=yeast_chr14_3_26.X2;ID=yeast_chr14_3_26.X2
yeast_chr14_9_03	BIO	tag	731404	731431	.	+	.	Name=YNR067C_2590;ID=YNR067C_2590
yeast_chr14_9_03	BIO	restriction_enzyme_recognition_site	731341	731355	-4.119	+	.	Name=SfiI_730700;ID=SfiI_730700
yeast_chr14_9_03	BIO	PCR_product	731404	731734	.	+	.	Name=YNR067C_amp3v1;ID=YNR067C_amp3v1
yeast_chr14_9_03	BIO	tag	731437	731464	.	+	.	Name=YNR067C_2623;ID=YNR067C_2623
yeast_chr14_9_03	BIO	tag	733614	733641	.	+	.	Name=YNR068C_445;ID=YNR068C_445
yeast_chr14_9_03	BIO	coding_sequence_variant	735562	735570	.	+	.	Name=BsoBI_734924_CSS_removed;ID=BsoBI_734924_CSS_removed
yeast_chr14_9_03	SGD	CDS	738512	742513	.	+	.	Name=YNR070W_CDS;ID=YNR070W_CDS;Parent=YNR070W
yeast_chr14_9_03	BIO	PCR_product	739051	739516	.	+	.	Name=YNR070W_amp2v1;ID=YNR070W_amp2v1
yeast_chr14_9_03	BIO	tag	734326	734353	.	+	.	Name=YNR069C_67;ID=YNR069C_67
yeast_chr14_9_03	BIO	tag	738733	738754	.	+	.	Name=YNR070W_222;ID=YNR070W_222
yeast_chr14_9_03	BIO	restriction_enzyme_recognition_site	740732	740740	-5.173	+	.	Name=BsoBI_740091;ID=BsoBI_740091
yeast_chr14_9_03	BIO	PCR_product	739762	740107	.	+	.	Name=YNR070W_amp1v1;ID=YNR070W_amp1v1
yeast_chr14_9_03	BIO	tag	740080	740107	.	+	.	Name=YNR070W_1569;ID=YNR070W_1569
yeast_chr14_9_03	SGD	CDS	733170	733988	.	-	.	Name=YNR068C_CDS;ID=YNR068C_CDS;Parent=YNR068C
yeast_chr14_9_03	BIO	tag	739489	739516	.	+	.	Name=YNR070W_978;ID=YNR070W_978
yeast_chr14_9_03	SGD	gene	734260	735729	.	-	.	Name=YNR069C;ID=YNR069C;Alias=BSC5;Note=Protein of unknown function%2C ORF exhibits genomic organization compatible with a translational readthrough-dependent mode of expression;Ontology_term=GO:0003674%2CGO:0005575%2CGO:0008150
yeast_chr14_9_03	BIO	tag	733842	733869	.	+	.	Name=YNR068C_673;ID=YNR068C_673
yeast_chr14_9_03	SGD	gene	733170	733988	.	-	.	Name=YNR068C;ID=YNR068C;Note=Putative protein of unknown function;Ontology_term=GO:0003674%2CGO:0005575%2CGO:0008150
yeast_chr14_9_03	SGD	gene	738512	742513	.	+	.	Name=YNR070W;ID=YNR070W;Alias=PDR18;Note=Putative transporter of the ATP-binding cassette (ABC) family%2C implicated in pleiotropic drug resistance%3B the authentic%2C non-tagged protein is detected in highly purified mitochondria in high-throughput studies;Ontology_term=GO:0005739%2CGO:0006810%2CGO:0016020%2CGO:0016021%2CGO:0042626
yeast_chr14_9_03	BIO	chunk	740717	748636	.	+	.	Name=yeast_chr14_3_26.X3;ID=yeast_chr14_3_26.X3
yeast_chr14_9_03	BIO	PCR_product	738733	739096	.	+	.	Name=YNR070W_amp4v1;ID=YNR070W_amp4v1
yeast_chr14_9_03	BIO	tag	739762	739789	.	+	.	Name=YNR070W_1251;ID=YNR070W_1251
yeast_chr14_9_03	BIO	site_specific_recombination_target_region	733133	733166	.	+	.	Name=loxPsym_3_3_YNR068C;ID=loxPsym_3_3_YNR068C
yeast_chr14_9_03	BIO	site_specific_recombination_target_region	734223	734256	.	+	.	Name=loxPsym_3_3_YNR069C;ID=loxPsym_3_3_YNR069C
yeast_chr14_9_03	BIO	PCR_product	733614	733869	.	+	.	Name=YNR068C_amp1v1;ID=YNR068C_amp1v1
yeast_chr14_9_03	BIO	coding_sequence_variant	733263	733271	.	+	.	Name=BsoBI_732625_CSR_removed;ID=BsoBI_732625_CSR_removed
yeast_chr14_9_03	BIO	tag	734734	734761	.	+	.	Name=YNR069C_475;ID=YNR069C_475
yeast_chr14_9_03	BIO	tag	739051	739078	.	+	.	Name=YNR070W_540;ID=YNR070W_540
yeast_chr14_9_03	BIO	tag	739069	739096	.	+	.	Name=YNR070W_558;ID=YNR070W_558
yeast_chr14_9_03	BIO	stop_retained_variant	734260	734262	.	+	.	Name=YNR069C_*1*;ID=YNR069C_*1*;Parent=YNR069C
yeast_chr14_9_03	BIO	PCR_product	734326	734761	.	+	.	Name=YNR069C_amp1v1;ID=YNR069C_amp1v1
yeast_chr14_9_03	SGD	CDS	734260	735729	.	-	.	Name=YNR069C_CDS;ID=YNR069C_CDS;Parent=YNR069C
yeast_chr14_9_03	BIO	PCR_product	741991	742222	.	+	.	Name=YNR070W_amp3v1;ID=YNR070W_amp3v1
yeast_chr14_9_03	BIO	stop_retained_variant	742511	742513	.	+	.	Name=YNR070W_*4000*;ID=YNR070W_*4000*;Parent=YNR070W
yeast_chr14_9_03	BIO	site_specific_recombination_target_region	742517	742550	.	+	.	Name=loxPsym_3_3_YNR070W;ID=loxPsym_3_3_YNR070W
yeast_chr14_9_03	BIO	tag	742195	742222	.	+	.	Name=YNR070W_3684;ID=YNR070W_3684
yeast_chr14_9_03	BIO	tag	741991	742018	.	+	.	Name=YNR070W_3480;ID=YNR070W_3480
yeast_chr14_9_03	BIO	stop_retained_variant	743645	743647	.	+	.	Name=YNR071C_*1*;ID=YNR071C_*1*;Parent=YNR071C
yeast_chr14_9_03	BIO	tag	743756	743783	.	+	.	Name=YNR071C_112;ID=YNR071C_112
yeast_chr14_9_03	SGD	gene	750909	752045	.	-	.	Name=YNR074C;ID=YNR074C;Alias=AIF1%2CCPD1;Note=Mitochondrial cell death effector that translocates to the nucleus in response to apoptotic stimuli%2C homolog of mammalian Apoptosis-Inducing Factor%2C putative reductase;Ontology_term=GO:0000304%2CGO:0005634%2CGO:0005739%2CGO:0005886%2CGO:0016668%2CGO:0043065
yeast_chr14_9_03	SGD	gene	748065	749573	.	-	.	Name=YNR073C;ID=YNR073C;Note=Putative mannitol dehydrogenase;Ontology_term=GO:0005575%2CGO:0008150%2CGO:0046029
yeast_chr14_9_03	SGD	gene	745862	747556	.	+	.	Name=YNR072W;ID=YNR072W;Alias=HXT17;Note=Hexose transporter%2C up-regulated in media containing raffinose and galactose at pH 7.7 versus pH 4.7%2C repressed by high levels of glucose;Ontology_term=GO:0005353%2CGO:0005355%2CGO:0005886%2CGO:0008645%2CGO:0015578%2CGO:0016021
yeast_chr14_9_03	SGD	gene	743645	744673	.	-	.	Name=YNR071C;ID=YNR071C;Note=Putative protein of unknown function;Ontology_term=GO:0003674%2CGO:0005575%2CGO:0008150
yeast_chr14_9_03	BIO	PCR_product	748462	748778	.	+	.	Name=YNR073C_amp1v1;ID=YNR073C_amp1v1
yeast_chr14_9_03	BIO	chunk	748597	753211	.	+	.	Name=yeast_chr14_3_26.X4;ID=yeast_chr14_3_26.X4
yeast_chr14_9_03	BIO	stop_retained_variant	750909	750911	.	+	.	Name=YNR074C_*1*;ID=YNR074C_*1*;Parent=YNR074C
yeast_chr14_9_03	SGD	CDS	750909	752045	.	-	.	Name=YNR074C_CDS;ID=YNR074C_CDS;Parent=YNR074C
yeast_chr14_9_03	SGD	CDS	745862	747556	.	+	.	Name=YNR072W_CDS;ID=YNR072W_CDS;Parent=YNR072W
yeast_chr14_9_03	SGD	CDS	748065	749573	.	-	.	Name=YNR073C_CDS;ID=YNR073C_CDS;Parent=YNR073C
yeast_chr14_9_03	BIO	PCR_product	743756	744056	.	+	.	Name=YNR071C_amp1v1;ID=YNR071C_amp1v1
yeast_chr14_9_03	BIO	site_specific_recombination_target_region	743608	743641	.	+	.	Name=loxPsym_3_3_YNR071C;ID=loxPsym_3_3_YNR071C
yeast_chr14_9_03	BIO	site_specific_recombination_target_region	750872	750905	.	+	.	Name=loxPsym_3_3_YNR074C;ID=loxPsym_3_3_YNR074C
yeast_chr14_9_03	BIO	restriction_enzyme_recognition_site	748611	748619	-3.854	+	.	Name=BstEII_747970;ID=BstEII_747970
yeast_chr14_9_03	BIO	tag	744029	744056	.	+	.	Name=YNR071C_385;ID=YNR071C_385
yeast_chr14_9_03	SGD	CDS	743645	744673	.	-	.	Name=YNR071C_CDS;ID=YNR071C_CDS;Parent=YNR071C
yeast_chr14_9_03	BIO	PCR_product	751383	751794	.	+	.	Name=YNR074C_amp1v1;ID=YNR074C_amp1v1
yeast_chr14_9_03	BIO	tag	751383	751410	.	+	.	Name=YNR074C_475;ID=YNR074C_475
yeast_chr14_9_03	BIO	deletion	753048	753049	.	+	.	Name=delchr14_3_20_752000..756659_deletion;ID=delchr14_3_20_752000..756659_deletion
yeast_chr14_9_03	BIO	telomere	753049	753211	.	+	.	Name=universal_telomere_cap_right_del_delchr14_3_20_752000..756659;ID=universal_telomere_cap_right_del_delchr14_3_20_752000..756659
yeast_chr14_9_03	BIO	tag	751767	751794	.	+	.	Name=YNR074C_859;ID=YNR074C_859
yeast_chr14_9_03	BIO	megachunk	1	693	.	.	.	Name=yeast_chr14_3_26.A;ID=yeast_chr14_3_26.A
yeast_chr14_9_03	BIO	telomere	1	689	.	.	.	Name=universal_telomere_cap_left_del_delchr14_3_19_1..10000;ID=universal_telomere_cap_left_del_delchr14_3_19_1..10000
yeast_chr14_9_03	SGD	chromosome	1	693	.	.	.	Name=chr14;ID=chr14
yeast_chr14_9_03	BIO	deletion	1	2	.	.	.	Name=delchr14_3_19_1..10000_deletion;ID=delchr14_3_19_1..10000_deletion
yeast_chr14_9_03	BIO	chunk	1	693	.	.	.	Name=yeast_chr14_3_26.A1;ID=yeast_chr14_3_26.A1
yeast_chr14_9_03	BIO	site_specific_recombination_target_region	121256	121289	.	.	.	Name=loxPsym_3_3_YNL270C;ID=loxPsym_3_3_YNL270C
yeast_chr14_9_03	BIO	site_specific_recombination_target_region	125775	125808	.	.	.	Name=loxPsym_3_3_YNL268W;ID=loxPsym_3_3_YNL268W
yeast_chr14_9_03	BIO	tag	281007	281034	.	.	.	Name=YNL183C_1189;ID=YNL183C_1189
yeast_chr14_9_03	SGD	gene	281007	281034	.	-	.	Name=YNL183C;ID=YNL183C;Alias=NPR1;Note=Protein kinase that stabilizes several plasma membrane amino acid transporters by antagonizing their ubiquitin-mediated degradation%3B phosphorylates Aly2p;Ontology_term=GO:0004674%2CGO:0005737%2CGO:0005794%2CGO:0006808%2CGO:0016301
yeast_chr14_9_03	BIO	tag	281334	281361	.	.	.	Name=YNL183C_1516;ID=YNL183C_1516
yeast_chr14_9_03	SGD	gene	281334	281361	.	-	.	Name=YNL183C;ID=YNL183C;Alias=NPR1;Note=Protein kinase that stabilizes several plasma membrane amino acid transporters by antagonizing their ubiquitin-mediated degradation%3B phosphorylates Aly2p;Ontology_term=GO:0004674%2CGO:0005737%2CGO:0005794%2CGO:0006808%2CGO:0016301
yeast_chr14_9_03	BIO	site_specific_recombination_target_region	690864	690897	.	.	.	Name=loxPsym_3_3_YNR051C;ID=loxPsym_3_3_YNR051C
yeast_chr14_9_03	SGD	gene	690919	690946	.	-	.	Name=YNR051C;ID=YNR051C;Alias=BRE5;Note=Ubiquitin protease cofactor%2C forms deubiquitination complex with Ubp3p that coregulates anterograde and retrograde transport between the endoplasmic reticulum and Golgi compartments%3B null is sensitive to brefeldin A;Ontology_term=GO:0003674%2CGO:0005737%2CGO:0016579%2CGO:0034517%2CGO:0060628%2CGO:2000156
yeast_chr14_9_03	BIO	tag	690919	690946	.	.	.	Name=YNR051C_19;ID=YNR051C_19
yeast_chr14_9_03	SGD	gene	726111	726138	.	-	.	Name=YNR065C;ID=YNR065C;Alias=YSN1;Note=Protein of unknown function%3B protein-protein interactions suggest a possible role in actin patch formation%3B YNR065C is not an essential gene;Ontology_term=GO:0003674%2CGO:0008150%2CGO:0016021
yeast_chr14_9_03	BIO	PCR_product	726111	726138	.	.	.	Name=YNR065C_amp3v1;ID=YNR065C_amp3v1
yeast_chr14_9_03	BIO	tag	726111	726138	.	.	.	Name=YNR065C_2761;ID=YNR065C_2761
yeast_chr14_9_03	BIO	site_specific_recombination_target_region	747560	747593	.	.	.	Name=loxPsym_3_3_YNR072W;ID=loxPsym_3_3_YNR072W
yeast_chr14_9_03	BIO	site_specific_recombination_target_region	748028	748061	.	.	.	Name=loxPsym_3_3_YNR073C;ID=loxPsym_3_3_YNR073C
yeast_chr14_9_03	SGD	gene	748434	748461	.	-	.	Name=YNR073C;ID=YNR073C;Note=Putative mannitol dehydrogenase;Ontology_term=GO:0005575%2CGO:0008150%2CGO:0046029
yeast_chr14_9_03	BIO	PCR_product	748434	748461	.	.	.	Name=YNR073C_amp1v1;ID=YNR073C_amp1v1
yeast_chr14_9_03	BIO	tag	748434	748461	.	.	.	Name=YNR073C_370;ID=YNR073C_370
yeast_chr14_9_03	BIO	tag	748779	748806	.	.	.	Name=YNR073C_715;ID=YNR073C_715
yeast_chr14_9_03	SGD	gene	748779	748806	.	-	.	Name=YNR073C;ID=YNR073C;Note=Putative mannitol dehydrogenase;Ontology_term=GO:0005575%2CGO:0008150%2CGO:0046029
yeast_chr14_9_03	BIO	PCR_product	748779	748806	.	.	.	Name=YNR073C_amp1v1;ID=YNR073C_amp1v1
##FASTA
>yeast_chr14_9_03
CACACACACCACACCCACACCACACACACACCACACCCAC
ACCACACCCACACACACCCACACCCACACACCACACCCAC
ACACACACCCACACCCACACACCACACCCACACCACACAC
CACACCCACACACCACACCCACACACCACACCCACACCAC
ACACCCACACACCACACCCACACACACCACACCCACACCC
ACACACACACACACCACACCCACCACACCCACACACCCAC
ACCCACACACCACACCCACACACACCACACCCACACACCA
CACCCACACACCCACACCCACACATAACTTCGTATAATGT
ACATTATACGAAGTTATCACATCATTATGCACGGCACTTG
CCTCAGCGGTCTATACCCTGTGCCATTTACCCATAACTCC
CACGATTATCCACATTTTAATATCTATATCTCATTCGGCG
GCCCCAAATATTGTATAACTGCTCTTAATACATACGTTAT
ACCACTTTTACACCATATACTAACCACTCAATTTATATAC
ACTTATGTCAATATTACAAAAAAATCACCACTAAAATCAC
CTAAACATAAAAATATTCTATTCTTCAACAATAATACATA
AACACATAACTTCGTATAATGTACATTATACGAAGTTATA
CTACCCTAATAACTTCGTATAGCATACATTATACGAAGTT
ATCGGTCCGCATCAAGTTGCTGAGTTTTAGTATCCCTTTG
CCTTAGCTATATGTTTGAATGAGCAAAATATTTGCAATGT
CTCTAGCTTTCTTGAAATATTGGTTTATATTGAGGGCTTG
GTAAGATTTCAAATTTCACTTTGAAATACTCAGGAGAAAA
ATCATGCTCTTTTGATAATTTGGTGACTAAACATACATAA
AACAGTTTAATTTTGGGTGGTAATGGCTGTGTGACTAGCT
ATAGAAAGAAAAAAATTAAAAAAAAAAAAAAAAATCAAGT
AGTTCCTGCACTGCGACGTCCATTATAGCATTATGAATTG
GTCCCTGATTTACGCATGCGATAAACTATTTTTAGCGCAG
CCGCATATTATCCGAGAATAACTTCCGACATAAGAAAATT
CGCAGAAAATAGATAAAAAACTGCTCTTGGCATTCTTCAC
TTCCTCTATTACACACTGTGTCATACCACAATCATCTCAC
AGTATGTATTTGTATGTTTATACATGCTATAACGTAAAAA
TAACTTCGTATAATGTACATTATACGAAGTTATCAATGTA
GAATATATATCTAAATACCTCACGGTTTTAGTTTAGTGCA
GCCCACATACTACTTTTTTCCTTTTGTTTTTTTTTATATT
TCAAAGGTTAAACTCGCTTAGACTATGTCTATAATATAAA
AAAAAAAATAGCTCTATTCCGTTTCTTTTATTCTATTTGA
TATTTCCATCACACTTTCATCTTAATCACGGATGTATACT
GATAATAGGGTTGACTGCGCCTGTACGGATTACAGTGCCC
TCTTCAATTGGAAAATCCAAGCTTTCAAGATGCGTAACTG
TTATTCAAAGGATCCTCTAAGATAAAACACAGATCGGCAG
ATCCGAGAGTTGGCTTCTGTGCCTTGGGCTCAAATTCCTT
TCCCACCTCATTCAAATTGATTTTTCTGACTCCAAAAAAA
GACAAAGCCCTGCGATAGTTCCCGAATGTTGTAACATCAA
AGCCAAGCACTCCTTTATAGAAGTCGCATGAACGTTGAAT
ACTAGCAGCTGGTGAAACTACAGGGTCTAAACTAACTAGT
ATCCATATCGTTTTGAGAGCATTGAAAGTATACGGAGTAC
AAGCTGGGTTAGAAGGAATTTTTATCTTAACAGCAATGAA
AATCAACTTTCTAGACTGAATCCCTCAAGAAAATTGCAAA
AGACTAACCGATACTGGTTTAAAAGAGAAAGATGTCAAAT
ATGCGGAGTTATACCATCAAACAACTTTGGACGGCCCCGA
AACAAATGTCCGCAAAAAAGATCTTATTAAAGTGCATGGA
CACTATCATTTCTATAATACAAAATACTCCACCGCACAAT
AGTTTGTCGGGAAGTCATCAATCAATCTTGTACGAGCTTT
ACAAATAACTTTTTAGGATCGGTCCCCTCATAAAATTATA
TATAAATGGGTTAGTTTCCTTCTTCTTCTGTTAACATGAA
GTTGCTTCGTACTGTTTTTTGCCTTGCTCCTCTTCAAAAG
AATCAATCATGTCACAGTACGGATTTGTAAGAGTTCCTAG
AGAGGTAGAAAAGGCCATTCCAGTGGTGAATGCACCTAGA
CCACGGGCCGTTGTTCCGCCTCCAAACAGTGAAACTGCTA
GGCTTGTTCGGGAATATGCCGCTAAAGAATTGACTGCCCC
CGTTCTAAACCACTCTTTGCGTGTTTTTCAATATAGTGTA
GCTATCATAAGAGACCAATTTCCAGCATGGGACTTGGATC
AGGAAGTTTTGTACGTCACCTGCTTACTTCATGATATTGC
AACAACAGATAAGAATATGAGAGCCACGAAGATGTCATTT
GAGTATTATGGTGGCATACTTTCAAGGGAGCTTGTATTTA
ATGCGACAGGTGGAAATCAGGACTACGCAGATGCAGTAAC
TGAGGCCATCATTCGTCACCAGGATTTGACTGGGACTGGC
TACATTACCACCTTGGGGCTCATTCTGCAGATTGCTACTA
CGCTTGACAATGTCGGATCCAATACCGATCTGATTCATAT
CGATACAGTTAGTGCCATTAACGAGCAATTTCCAAGACTG
CACTGGTTATCATGTTTTGCTACGGTGGTGGACACTGAAA
ACAGTAGAAAACCGTGGGGCCACACCAGTTCTTTGGGTGA
TGATTTTTCAAAGAAAGTCATATGCAATACATTTGGGTAT
AACTAAATAGGTAAGTTTCAATGAGGCGAGTTCAGAATGA
ACAGTGATGATCTCCTTTCTCCATAACTATACTATACGTC
CATAACTTCGTATAATGTACATTATACGAAGTTATCTTTT
ATTTACTGTAGTTTTTAAGAACAAATTCTCTGATGAACCA
GTCGTGAAACCGTATATCGTTTTCTGCCAATTCCGGATGA
AATGATGTCGCAAGAATATTGTTTTTTTGCTTAGCGGCAA
CAATTAGTTCTTGACCACCATTATCCTTCCCATCTAATTT
GTACAGGACCTGCACATGTTCAGGATCCAGCACCTCTTCT
ATTACTGGGGCTCTTATAAAAGTAGCAGGAAAATCATTGC
AGTGAGGAATAAAGTTTGAAAAGTCGCAAATCCGGGTAGA
AGACTGAGCTTGTCTCCCAAATGCATTTCTTTTTACTTTA
ACCTTTAGTAAATTCAGCGTCTTGACCAGTTTTTCTTCGT
TAGATAATTGTTGTGAAATATAAATCATACCTGCACAAGT
ACCCCAGGTTACCTTGCTTGGGTTGTGTACGAATGCGTAG
AGATCGTCGTAAAATCCTGTTCTTTCTGCAATAAGGGACA
TTGCAGTCGACTCTCCCCCAGGTATGATCAATGCATCACA
TTGAGCTAGTTGATTTTTATCCTTCACTGTCATCACAGAT
AGTTTTTTTTCATAGAAATCCCTGTTTTCGACGATGCATT
TTTCTACGTGTCGCACATGTTCAATGAACGCACCCTGTAA
TGCCAAGACTCCGATAACGACGGTCATTTTTGAGATATTA
CTCTTGTCTTGGCCCCAGCAACCGGGGTCATGGTAAGTGT
GCTTGCTACTCAAACAGAAAAAAATGGGCTTTTATCAATG
AATAACTTTTTTTTTTTGTAGCTGAATGATGAAAGATGGC
TCAACTATTCTTACAGTTTCCAATAAAGTGACGCGCCGCC
CAATGGCATAACAGTAGTAGGCACATTATATCGTTTGAAT
GGCAAAATGTTGTGGCAAGGAAAGATCAGAATTATTTGTT
CATGTGGAATGAATTTCACACACACACACACACATATATA
AAACTAGTATGTTTCTCCACCATAGTCACATTATTATTCG
ACCCTTCTAGGAAAGGAACTATAATAGAAAAATAAGTATA
TCGTAAAAAAGACAAAAATGTCAGAATTCAAGGTTAAAAC
TGGGCTTGCCCAAATGTTAAAGGGCGGTGTGATTATGGAC
GTCGTCACACCTGAACAGGCTATTATCGCAGAAAGAGCGG
GCGCTTGTGCTGTAATGGCATTGGAACGCATTCCAGCTGA
CATGCGCAAGTCTGGCCAAGTATGCCGTATGTCAGATCCT
CGCATGATCAAAGAAATTATGGAAGCTGTTTCAATTCCGG
TGATGGCAAAGGTCCGTATTGGACACTTCGTGGAGGCACA
GATCCTGGAAGAGCTGCAAGTAGACTACATTGACGAAAGC
GAGGTTTTGACTCCAGCTGATTGGACACATCACATTGAGA
AGCATAACTTCAAGGTGCCATTTGTTTGCGGTGCCAAGGA
TCTAGGTGAGGCTTTGAGAAGAATAAACGAAGGTGCTGCA
ATGATCCGTACCAAAGGTGAAGCAGGTACCGGTGACGTTT
CCGAGGCCGTCAAGCACATCACCAAGATTAAGGCGGAGAT
CCAGCAGTATAAAGAGAATTTGAAGACCGAATCCGATTTT
GCAGCTAAGGCCACAGAATTACGCGTCCCTGTCGACTTGC
TGAAGACAACACTATCAGAGGGAAAGCTACCTGTAGTCAA
TTTTGCTGCTGGTGGAGTTGCTACTCCAGCAGACGCTGCT
CTATTGATGCAATTGGGTTGTGAAGGTGTTTTCGTCGGTT
CAGGTATATTCAAATCGTCAGATCCTGAGAAGTTAGCATG
TGCTATTGTTGAAGCCACGACTCACTACGATAATCCAGCA
AAACTGTTGCAAATTTCCAGCGATTTGGGTGACTTGATGG
GTGGTATTTCCATCCAATCAATTAATGAAGCAGGAGGCAA
AAACGGTGCAAGACTTTCTGAAATCGGATGGTAAAACATA
ACTTCGTATAATGTACATTATACGAAGTTATTAGCGATGC
TCACACAACGCTAATTTGTTTCCTTCGAAGGGGCAGTCGG
CTATTGTAGTTTCTATATATTATGTAGCACAACATGGAAA
CCATATTCAGCCAGTTTGTATATATGAGAATTAAACGTTA
AAACTTTTTCATCCTATCAGTCTTACACATTGGCCTTGCT
AAAGGGCACAATCGTTCACGTATATACATATGTATGTTTA
CGTATATATATATGTGTTTACAAATATGCATGTATATTCT
TTTCGAGGAAGATTATTATATGCTATTAGGCGATGAGTCG
GCTTAATTTTTTAGGGGGACGAGATTGGCGCGTTAGTGCA
TAAAGACAGCAAATCACCTGGAGGTGACAACATTAATGCA
TTTATCGGTTTTTGGCTATGATGCAATGAGTACAGTTCCA
ATTGAACGGCTCATGAACTATGAAATATACGAATTATTCA
ACTAGCAGAAGGCTTGAAATATTACTTATTCAGATTATGA
AAATGGTGCTGTTATAGCAAAATAAGCAACATCAATCTCT
TGCGACGACAGCAAACAAAACATATAAAAACCTCGTATTA
TCATCTTCATGAACAATATTCTTGTCCATTCTTTCGTTCT
TTTACCTTTTCAATTTTATAAAAATACCACAACAACAATA
AACACACTTCCAAGCTATGTCTACAGACAAGATCACATTT
TTGTTGAACTGGCAACCAACCCCATACCATATTCCAATTT
TCTTGGCTCAAACCAAAGGTTACTTCAAGGAGCAAGGTCT
AGACATGGCCATCCTAGAACCAACCAATCCTTCCGATGTC
ACTGAGTTAATTGGATCTGGTAAGGTCGACATGGGTTTGA
AAGCCATGATTCACACCTTGGCTGCCAAGGCCCGTGGTTT
CCCAGTGACCTCTGTTGCCTCTTTGTTGGACGAACCATTT
ACCGGTGTCTTGTACTTAAAGGGCAGTGGTATCACTGAAG
ACTTCCAGTCCCTAAAGGGTAAGAAGATCGGTTACGTTGG
TGAATTCGGTAAGATCCAAATCGATGAATTGACCAAGCAC
TACGGTATGAAGCCAGAAGACTACACCGCAGTCAGATGTG
GTATGAATGTCGCCAAGTACATCATCGAAGGTAAGATTGA
TGCTGGTATTGGTATCGAATGTATGCAACAAGTCGAATTG
GAAGAGTACTTGGCTAAGCAAGGCAGACCAGCTTCTGATG
CTAAGATGTTGAGAATTGACAAGTTGGCTTGCTTGGGTTG
CTGTTGCTTCTGTACCGTTCTTTACATCTGCAACGATGAA
TTTTTGAAGAAGAACCCTGAAAAGGTCAGAAAGTTCTTGA
AAGCCATCAAGAAGGCAACCGACTACGTTCTAGCCGACCC
TGTGAAGGCTTGGAAAGAATACATCGACTTCAAGCCTCGA
TTGAACAACGATCTATCTTACAAGCAATACCAAAGATGTT
ACGCTTACTTCTCTTCATCTTTGTACAATGTTCACCGTGA
CTGGAAGAAGGTTACCGGTTACGGTAAGAGATTAGCCATC
TTGCCACCAGACTATGTCTCGAACTACACTAATGAATACT
TGTCCTGGCCAGAACCAGAAGAGGTTTCTGATCCTTTGGA
AGCTCAAAGATTGATGGCTATTCATCAAGAAAAATGCAGA
CAGGAAGGTACTTTCAAGAGATTGGCTCTTCCAGCTTAAA
CGTGCTTCGTCACTCGTTCAGCCCAGCCTTCCTCTACGAC
TTGTTTATGATTTCACATTAGCTGTTGTTTCCTACTCGAT
ATATAGACATACATATTTACGTATCAGAGCATGTATACAA
GCTTTAAATGAACTTCGTTTATCTTAACACTTTATTTCCT
TGCAAAATTTGCACACACTCGGTGGATAAGGCAACTGCGT
ATAATTTGTAGCTTCTTTTCAAAATATAGTAGATGGATAT
TAACATAAAATAATCACTTATAACTTCGTATAATGTACAT
TATACGAAGTTATTAATTAATTGTCAAAAGCTATCCTGGC
GCTCATGCTGGTCAATGGGCTCAATTTTTTGGTTACCGCT
GGGTCATCTCCTATTAAACTTTTGGGAAAGCCAACATCAA
AAGGAACAATACTTTCCAGGTATTCTATTTGTTCCGGTGT
TAATTTAATACTCAAAGCCTCAATGTTCTGCTTGAGATGT
TCAATTTTCCTTCCTCCAATCAATGGGAAAACATTTTTCG
CTTTAGAGCGAACATAGGCAATAGCGATAGCAGTAACAGA
CTCTGTTCCATGTTCCTCAGCAATTTTAGTCAATGCTTCG
CTGATTTTAACCTCTAATTCGGTTTGTTCTGGACCGCCAA
CGAAAGTACGCAGACCCTCTCCATTCTTCTTCCGTTCTTC
CATTGCTTTTTTACTCTGAAATCTTCCACCTCCCATGACA
TCCCATGGGGCTAGAGCCATACCAAAATGCCTAGCCATTG
GAATAATATCACGCTCAAAGTCCCTGTTCAATACATTCCA
TTTACCTTGATAGACGCTAAAAGGAGTTTTACCATGAGAT
GTAGCGTAGTAATTTGCCGCAGAAACAACCCAAGCAGGTG
TATCAGATACTCCTAAATATAGGACCTTGCCCTGCTGAAC
TAAAATATGCAAACTATCCATAACTTCTTCGATTGAACTC
ATATAATCCCACCAGTGAATGTAAAGTATATCAATCCAAT
CAGTTTGCAATTTGCGGAGAGAATCCCTCACACTCACATG
TAAACTACGCTTGTGATTACCACAGTAGTTGGCACTTTTA
CCACCACCTACTTCATACTTCTTATAATCTCCGGTAAACT
TGGTGGCAATTACAATCTGGTCACGCAGTTTTCTTGATGC
CATCCATTCACCTATCCAAATCTCTGACTCTTCATTTTGG
TAACTGTTTGCAGTATCAATACAATTACCTCCAGCTTCAT
AAAAAGCATCAAGAAGTTCAAAGGCCTGTTCCTTATTCAT
AGAGCCCATAAAGCCTGACCATGCGTCGCCGATTGAAGCT
CCTCCCAGAATTAGCGGTGAAACCCTTATGCCGGCAGTTT
TAGAAAGAACCCTGAGACGTCCCAATTCGGTAGGTGGTTC
AGGTAGAGGTTTAAACAAGTCAGTCATGCTGAATAGTGGT
TTTTTATGCAATAGACAATATGTTAAGTAAAATACAAAGC
CGTTCAGCTAATTGGTTAGCTAGTTAATGAAGAGAAGAAC
AGCATGCATCCTTGACTTGGAAATATTGTCATACTTAAAT
ATGGTTGGAAATTTTGCCCCCCGGTTTCCTTGAATACGAA
CAATGCAACTTATTTGAGTCTTCGTACGAGATCTGCTTAC
TGGTTTTGTACAGCGCTGAAAGCGAATTTGAAAATATATG
CAATTAGAAGAGAGTGAATCAGATGAGGATAGGGTTAATA
CTGTAAAATTATTACCAAATATTGAATGACATATAAAAGT
CGTAGTAACCGAATTTGTTTTTTATTATGAATAAAGACTT
CTTGTTTTCGCATACTTCGATGATTTAAGAAATTAAAAGT
CATTTACCCAGGCGTGATTATAAATTATATTGGCACCGCT
TTATCAACAGCGGTGGGACGAGACGTTTAGATAGTAATTA
CAATAGAAATACAACTGTTTCAATATTAAAATATCTCTAG
TATGTAAATAACACATATAGGCAATTTTCTTCGAAACGTA
TGGGACGCGGTTGATGTATGAACGGAACGCATCAATTAAA
GGTTTGAGAAAAGTCTTTTGCAAAAAAATTGAGTTTGCAC
TTCTCATACACAATTGGATAGCGTCTTAAGTGCCTTTTAT
TCACTTTTCTTCTTTTGTTTCACATTATTTATATTCGTAT
ATACTTCCAACTCTTTATAACTTCGTATAATGTACATTAT
ACGAAGTTATTTTTCAATAGAATTCATTGTCATGCTCAAC
ATGTAGGTCCCTCGCATATTGCGAACCACCCTTCGTATCT
TTAGCCTCGGCAGAATCTTCTTCAACATCACCCAAATCTT
CGGCATCCCTAGGTGTGTGATTCAACTGAACACTAGGGGC
ATACTTTGTGTTTTCCAAATTAGCAAATATATTGGTCATT
ACCTTGTCAAGATATTCGGGAGTATTTACATTGAACATAT
TCGAAGGTCTAACACTTAACTTATAATCTGGACCGTAATA
TTCGTAATATTCATTGTACGGTAAATCTTTATCCAAGACA
ACGTTATTTAGTAGACCTGTTTCAAAGCACCATGTCCTTG
CAACATTTCTCATAGTATAGCCTCCTCCACCAACAACCAT
CATTGGGATCCCAAAGGATTTCACATAGTTTACACAATTA
GCATGGCCTTCCATGGACAAGTTGAAACAGCCCAATCTGT
CACCTGACAAGGAGTCCCCACCACACTGTAACACGACAGC
AGAAGGTTGATACCATTCCATAATTTTTTTTATCACAGGT
TCAAACACAGATCTATACGTAGCATCGTCAATACCGTCTC
TTAATGGCACATTGACCGCGTAGTTTTTTCCTGCACCCAC
CCCGATGTCACGTAATTCGCCGGTACCTGGAAAAAACTCA
CCATATTTGTGGAAAGAACATGTCATGACACGATCCGTTG
TATAAAACGCTTCCTCTACACCATCACCATGGTGCACATC
AATATCAATATACAGAACTCTGGGGTGGTATCGTAGTAGC
TCAATAATGCCCAGTACTATGTCATTTAAATAACAAAACC
CAGAAGCTTCCGATTTTTTTGCATGATGCAAACCACCCGC
ATAGTTGACAGCAACATCACATTTGCCTCTATTCAGACGA
GCAGCTCCTTCCATAGAGCCACCACCAGATATGCTACAGT
ACTCATAGAGCCCATCAAAGACAGGACAATCATCTCCGAC
ATTAAACTTGACACTTTCTCTTTTAAACATTTCTAAATTA
TCTGGAGTAACCCTCGATAAAAAATCAATGTATTCATCAG
TATGGAACTGACACATTTCTTGTTTCGTTGCCGGCTTAGC
TCTGTAAATTTCCATCTTCTTGTACAAGCCATAATTCATA
ATAAGGGAATGTGCCATTCTTATTCTATGCGGCTTCATCG
GGTGACCTGCTCCATATGCATAGTTCCCAACGTCTGCATC
GTAAAAATATGCAACGCGTCTTTTATCGCTTGGCTTGACC
GTGATCGGATCAAAAGGTGTTGCTTCATATACCATCTGCA
CGGATATCGAGTTGTAGCCACGAATGTTTTGTATGGCGCA
ATTGTTTTATGAACCTTTATGGTTATTACTTCAAATTTTT
ATTATGTATAATCAACTACTAGTATCTTTTCTGTTTTTCC
CTTTCGATAGATACTATGAGCCGGGGAGGGTAAGTAAATA
AAAAGATAAATTTCAAGGCAAAATATGGGACATATATTTA
CAAATTTACCTATACGCTCTGAGTTGATATATAACTTCGT
ATAATGTACATTATACGAAGTTATTACTTAAGCACCTTCA
AAATTAGCTCTCACCGCTTCGTAGTGGTTTAATTCGGCTC
TGCTAACGCTTGGGGTGAGCTGCTCTTGTGCTTTCAAGAA
GTCTTCCATTTTTACGACAACCTTAGTATCCTCTTTTGTC
GCAATCTTATCAAACCAGCGACGTGTAGAAATATTCTCTC
CCGTCAATTCGTTATGCTGAGAAACTTTTTTTTCTACCAT
GCGTGCAATTCTTGACATGGCGTTAAGCATTGCATCTGAG
CAGAGAGCATAAAAATCTGCCCCGGTGTAATTAAATGGAC
ATAGCTTTGCCAACTCAATAAGCTTTACGTCGTTGTCGAG
CACGAATTTGCGAGTCAGAGCCTCTAAAATATTCAATTGT
TTGGTATCCGTATCCGGAATGCCTAAATATAACAATTTAT
CGAATCGTCCTGGTCTTAGTAGTGCTTCGTCCAATAAATC
AGGACGATTGGTAGCACCAATGACGAATACACCGTCAGCG
TCGGTACTCATACCATCTAACTCTGCTAGTAACTGTGAAA
CGATACGATCCATAACACCACCCGAATCACCTTGATTACC
ACGTTTGGGTGCTACTGAATCGATTTCATCGAAAAATATG
ACACAAGGTTTAGCCTCTCTCGCCTTTTGAAACACTCTGC
GCACATTAGCTTCACTCTCACCAATGTACATATTCAACAG
TTCAGGGCCTTTAACACTAAAAAAATTTAAAGAAAAATTT
GTTGCAATGGCCTTAGCCATTAGAGTTTTACCTGTACCCG
GTGGACCATAAAAAAGAATACCGCTTCTCTTTTTCATACC
TGAGGTAAATAATTCAGGATGTTTTAGCGGCATGTCTATT
GTGTCCAATATTTCACCTTTAACAAAATCAATACCACCTA
TATCATCCCAAGTTACGTTAGGGATTTGTGGGGCACCAAT
CGAAACCGAGAATTCGTTCCTAGCTTTCGAAGTAGCTTTT
GATAAATCCTCCTGAGTGATCAAAATTGATTGCGGAAGCC
ATCCACACTTCTTTGATTCTTGGTAAAAACGCGCAGTAGC
CGTCATTCGTGCCGTTTCCACAATTGATTTGATGTCTAAA
GGAGTTAAACCAGCAGAATATGAAGAGAGTGATGAAAATG
AAATATTATCCATGTAAGATACTGGAACCTTTTGTTGAAC
ATCTCTGTTTAGTTCATGTGAAGATAAGTACCACTGAAAG
ATACGCAGTCTCTGTGCTTCAGACGGAACGGGTACGAGAA
TCTCAAATCTCATATGTGATCTAAAGCTGGAAGGCACGTT
ATCTATGTTATTTACGGAGCCAACAAATGTAGTTCCTGGG
AATTTAAACGTAAAATCGTCCAGAAGTTTAGACATTTCGA
AGTTTATAGATTTTTGTAATTTGATTGCCTCTGGATCTTG
ATTAGCGTTTACGTCAAGCAAAATTGAATCCAAATGAGCC
AAAAAAATCACAGCAGGTGATGCGTACGGTAGGACATTTT
CACATTTAGCCCTAATGTAACCAATAATCTTAGATGTTGA
ATCCAGTTGTCTTGAATTTGAAGTGAGCGAAAGGCAATCT
ATCTCCAGTAGATGTATCCCGAGATATTTTGAAGCAAATC
TCACCATTGTAGCCTTGCCCACATTGTTTGTAGTGGAATG
AAGTAACACAGAGGCATTTAGGGTGATTCCCCTTTGAGAA
CAATTGAAGGAAGTTTCTAATATGTTAACCAATTGTCTTA
CATAGGGGAAGATATGCAAATCATAGTAAAAAGTTTCAGC
AAAACCGTAATATCTCTGAAGATTACTACGTGATAATGGC
AAAGGACGACGATTAGTGATATTAGTTGTTATTAGCTTCG
TCCGATTGGGATCAATAATAAAATGAGAATTATCTTTAGA
GAAGCAATCGAGCTCTGCGCTTGTGACAAAGAACCATACA
AGGGAATCGTTCTTGTAGTACTGCCCTAGCTCATCTTCGT
CATCAGACTCATCATTTTCCTCTGCTATATTGAGATCAGC
CATACTTGAATCAAAAGCGATTGGGATTAAATCATTTTGA
CAAAGAATCCTTTTGCTCTCGCTAAAAAACTTTTTCAAGG
TTGTTAGAATAATATTTTGAAAACACTTCTGGCTTTGCAA
CCAACCACCGACTCTTGAGATGAAAACTTGATTAGCAATG
GGAATATCTGTATGGCCTATATTGGACTTGCTGATGGTAA
CAACTGAACAATCAGGGAAGCTTGCTATTATTTTGGGAGG
TGCGTATATTGTTCTTTTTTTAAAGCCGTTGGGGAGTAGT
AAAACAAACAGCTTAACTAGCCTGACGCAACCCATATTTG
ACACTGTTATAAACGATCCACTTGTGACATCCAGGCGCAG
TAGAGTTTCAGCGTCTGTAAAGGCATATATTGAATTATCA
TCATTGATGTGAGGTGCAGGTCGCAAAAGATCTCTTGAAA
TTGTGCAGGGGAGAGATTCAAGATCAATTGATAAAGCAGA
ATTTGTCCCTATTTTAGGTAATGCATATTCTTCATCTTCG
TTAGCATATTTTAGAGCACTTAGTTTCTGCTCAGTATCAT
TTACTAATATCAATTGGGTTTCTGTAAAATCAACAAGGCC
CTGCGGGAAAGGTGAGCAGTTTAAAATTTGGCAAAGACCA
GATGTTAAAATGTCTCTGCTGTGGACAACAGTTTCCATTG
AGTTGATGTTATATTTGTAATGCAAAAATTGTATTTGTTG
CATCTCTTGCGGTAGGTCCATTAGTTTTGAGTACAATTGT
TCATTAATCAGAAACGTTACGCTATCCAGTACAGGTACTA
CATTGTCTAATATGGGTTCAAAATAGCAAAAATCCATAGT
GGGCTGTGTCGGCATAAACCCAAAAAGTTTGGAAGGTACA
ACAATGCTACAGAAGGGCAGTGAATCATCCAGGACACAAT
GTACAATTTTACCAGGCGTGCAACCTGGACCGTACTGAGG
CAATCTAATTGTCCCATATAAACATTCAGCTTTTTTATCG
CCGTATTCGAGATATATATCCCTAGAAATGCTACAGGGGG
CGTATATTCCGGAGAGACTAAACGTAAGCGATGCCTTCAT
ATTAATGTTACTATAATCGCTTTCTTTTGGAGGGTATGCA
AACACATATATGCTCTCCACTACTGTTCTTTGTTCTAATT
CTAATGACTTGTTTGAAAGTCTCCGATGGCCGCACTTTCC
CGGAAGTGTTGACGATTATCGCCGTATACTATGTGGTGTA
AGGAAGTGTAGCAATTGGCTACATGATATATAAAGTTATA
ACTTCGTATAATGTACATTATACGAAGTTATCTTTTATCT
CTTTCTTAGTAAAACACTTCTTTCGAGAACTTCTTTCGCC
TCATTTATCTTGGCCGCCATGTAGGGACTCCCTCCTCTGT
CTGGGTGGTTACGAACCATAGCCTTCCTGTGCTTTTTTTT
CAGTAATTTTTCATCCAAGTGATTAATCTCTCTGGCGGAG
ATATCCAAGATGAGCAAGGCTTCGGGCTCTGTCATTCGCG
GTGCAAAGCCTCCCTGGTACTGGTTTAATCTATTTTTCAG
TTCTTCGTCTATCAGTGAGCTTTTGAACTTAAGTGCATCG
CGGTAGCCCGCCGTCGGGTTTTCTATGCGAATGTTATTTA
GTTTTGCAATAGTTAAAGGGGACAGGGTCTTGTAGACGGT
CCATGCATTGAGACCAGACTTGACACTTAGAGCAACCATT
GTCACGCCCAAACCAATTATTATAGGCAAAACCATGCTGG
AATATCCTATTCTTTGTGGCTATACTGTGTATTGAGTGGA
TCCTAGCAACGAATTCGTTTGTTGTTATTTTTTTCTAGAT
TGTATCTCCGTTTCCGAAATTGTTATTCACAATGAGCGTT
TACCTCTTGCAATAACAATAATCAGAGAATAAGCTACAAG
ACGAAAAATGACGTTGAGCGTGGCAGTAATGCCATAACGA
AGATCAATAGTGTATGGGATGTTGGATATGTCGTTTCCCT
GCCAAAGAAAAAGAAACACAAAAAAGAAAAAGCAAAAAAA
AACAGTGCTAAGGATTTGATATTAAACGAAGTCCCACCAT
GGAGGATCATATCCCAATAAATTTATGCATAGAATGGTAC
CATTCACAACTAATATAGCCTCTGCTGGTTCCTTTAGTAA
CCTCTTTAGTAACCTCTTTAGTGAAATGGTTCTTGCTGGC
TCTATTATTTTCCTAATTCGGACGCGCTGGCTCCGCGCCG
TGAGGAAAAACAGCAGGCTGACAAGGGACTAATTTACTGA
CACTTTCGGCTGACACTTCCGAAAAGGTACTCAAGCTTTT
ATGAGTAAGATGCTGGTTTGATGCTAAGAATACGATTTAG
TACTTCCTTTTTAATGTGGCTTGTTTTTTTTTTATTCGTC
CATAACAGTACAAATATAAAAGCAGAATACATTCTTGCCG
ACCTAAAACTTGTGTCCTTAGACTCAAACTTTCTGATGGT
TTTCTTTCAGTAGAATCAACATAAACAAGCATAATATAAA
ACACTACAATGAACAAGTTGTTGTTACACTTGGTTAGAGT
TATCTCTATCTTGGGTTTAGCCAACGCCTTGACCCAAACC
CAGCCAATCTTAAAGGACATCCAAATCACCGACTCTTACA
CCAAGACGAAAGAGTGTACCGATCCAGACCATTGGTTTAT
TATCGAAGGTCAGTTGTCCATCCCAAAAGGGTCCCAGCAG
AACATCACTTTTCAGGTTCCAGATGCTTTCTCTTCTTTTC
CACAAGAACCGTTCAGCATTAAGCACAACAGCAATTCAGT
CGCTACCATCAGCAGACCTGACAAGTCCACCAACAATTTC
ACGATAAGTATCCCGGAGAAGTCATCGGAGGATATAACCA
CGACATTTAATTTTCTTGCACAGTTAACATCTGACGCTAA
AAGTAAAGTTACGGAACCTAAGTCAATAGTTTACTCATTT
TACTCCGAAAATACTATGTTCAACGATGTGATTGACTACG
TCGCCAAAAACACGTCTGCTATTACTACAGACGGCGGTAT
CTACAAAACTAACAACACTGCTTGGTTCACTGTCGATTTG
CCTATGCGCACGTTCCGAAATCCTGTTTATTTAACCAGTC
AGACGAGCTCTTCCAGTGACTATGTATTTGACACTAGTCT
TACGAAGTTTGAGGTCGTAACGGCAGTCGATTCGTTCAAT
GAACCCATAAATGCCATACCGTACACGACGGTACACGACT
ACAGTACCGAGGATGAAATTCGCTGTTTGTTCAACTCGAC
CATCAGTGGGGGTCTGTATTTCCGTGTCACGTACTTCACA
AAGAAGCTAAGCACTAGCTCCATAAGCAATACGGTAGAGC
TAACTTACCCGGATGAGGGTACTTCGGTCCGTTTGCTTGG
TAAACGGGACACCTCGACTACTCTCGCCTCGGAACTGTAC
TCTGAGTCCGCTGCAAATATTGATTCCACGACCTCGGACG
ACACAACAAGCAGCGACGCCGCTATTACCCCTACGTATTC
CAATAGCACCCTTTCCAGCTATACTTCTCAGTCGAGCGCG
ATACCAGAAGTCGCAGTGACTGCTAGCCTGAGCTCCGGTA
TTTTGAGTAGCACCGTCGATGGGGCCTCCACTTCCGCAGA
CGCTAGCATGTCAGCAGTGAGCACGGTGTCGAGTTCGAGC
GAACAGGCTTCTTCGTCTAGCATATCATTGAGCGCTCCTA
GCTCGTCTAACAGTACGTTTACAACCCCATCTAGCAGCTT
GTCAGCAACGGAGACCTATAGCATCATAAGCTCGGCCTCA
ATCAGTGTGACCCAGGCTAGTTACATCGACAACAGCACTA
CTACAGCCGTAACGCAGTCTACGAGTACGATTGCTGTGAG
CAGTGCAGAAAAGCTTAGTAGCACTCTATCCTATACAAGC
AACGTTACGATAAGTGTTAGTTCCGCCACCCAACATACAA
CCACGCCGTCCTATGTGTCTAATTCTACGACCCTCTCTTC
GTCGTCAGTGCTTGAGAGTGTCATTAGCTCGCCGTATTTG
GCCAACACTACTGTATCGGGGGCCTCCTCCGCATCACAGT
CCACCAACCCTCCGTATGTTAGTAATAGTACCACCAGCAG
TGCTACCCAATTGGCCACAATCGCCCCATTCGCGATTAAC
ATAACCGGGACTAGCATTAGTAGTAGCATAACGAACACGA
GCAGCGTATCTTCTACTACCAGCTCACTCTCATCCGGCCC
GTTTGTATCGAATACCACAGTGGCGTCAGGTAGCTATATC
CTGACGACCACTACCGAGAGCGCACAACTTACTGAAATAG
GTTCGCTCATTCCCATTTCGACGATCACGACGTCCACCAC
GACTTCTGGAACAGACAAAACTGGTTCTAATAAAGTTGCT
AGCAGCACCGAAATCGCTCAAAGCATAGTCAATAATTCAA
GTCTGTCCGTTAGCACAATTAATACAAATGCAGCAACAGC
AGCGGCCAATGCAAGGAACGCGACTTTCACACACGCTACC
CATAGTGGCAGCTTGCAACCAAGCTACCACTCATCATCCC
TGCTCAGCAGTACGATCGACACCAAAGTAACAACCGCAAC
CACGTCGACTTCGCGGGATGGATCGTCTTCGTTAGCGTTC
ACAACCGGGCTGAACCAATCCGTGGTGACGGGCACAGATA
AATCGGACACGTATTCAGTCATATCGTCGACCGAAAGCGC
TCAAGTAACTGAGTATGACTCCCTGTTACCGATCTCAACT
TTAAAACCAACCGTTGTCACCGGCACTTCGCGTAATTCGA
CGTTTTCGATGGTGAGTAGTACTAAGCTTACCGAAGCCAC
GGCCACAGATAAAGGAGATGCATACTCCGTCATATCTAGT
ACGCAATCGGCGCAGGTGACAGAGTACGGGAGTATGCTAC
CTATCTCTACCTTGGAGACTCCTACGGTTATTATGAGCAC
AGACGAATCTGGATATTTTACTTTGACCACATGCACGGAA
AGCGGGCAAGCGACCGAATATGGGAGCCTTATTCCTATCA
GTACCCTAGATGGTTCGGTGATCTACACATTTACCGGTGA
ATCCGTCGTGGTGGGATACTCGACGACAGTGGGGGCAGCC
CAATATGCGCAGCATACCTCGCTAGTTCCTGTTTCGACCA
TAAAAGGCTCGAAAACTTCACTTAGCACCGAGGAATCGGT
AGTAGCCGGCTATTCAACGACCGTTGGGGCGGCGCAATAT
GCCCAGCATACATCTTTGGTCCCGGTAAGTACAATAAAAG
GCTCTAAGACTAGTCTCTCGACAGAGGAAAGTGTAGTTGC
GGGGTACAGTACCACCGTGGACTCAGCGCAGTATGCGGAA
CACACCAACTTGGTAGCGATTGACACGCTGAAGACTTCAA
CTTTCCAAAAGGCCACGGCAACCGAAGTTTGTGTGACGTG
TACGGCGCTTAGCTCTCCTCACAGCGCCACTCTGGACGCA
GGGACTACCATCAGTTTACCTACTAGTTCAAGCACGAGTC
TCAGCACAATCATTACGTGGTACTCGTCCTCGACTATAAA
GCCTCCTAGTATATCGACCTACAGTGGGGCTGCGGGGCAG
TTAACGATAAGAATTGGAAGCCTTTTATTGGGGTTGATCT
CATTTTTGCTCTAAGAACTATTTTATCAAATAGAAAGTTA
TAAATAAAAACTAAGAGTTCTTTTGGTATAATGCATAAAT
AATTTTTTTATATAATGTTTGTAATTGTAATGATAAATTT
TTATCATCTTGGATAATTTTCGTATTATCGTAACATTCAT
TCGTTCTAGTTTTAATAACTTCGTATAATGTACATTATAC
GAAGTTATTGATTAATTTGCATCGATAATTTCAACGCTAG
CTCTGTCAGCTTCCAAGCTTGGTCTTGGTGTTACTCTTCT
CAGTAATTGATCTTCTAAACATCTACTACTTAGCAGTCGG
TCTTGTACTTGAGGTCTTACATTAAAATATAAACCTTTTT
CATCCTTTGTGTGTTTAGACTTTTTGTACTTGAAGGTCTC
AATAGGAAGTATCCACTCTAACCAAGATGTACCCATTATA
TCTTGCCAGTTGGCCATTGAAGAACCCAAGTCAAATATAT
TCTCTAAATGCTCATTTGTTCCATAGCTGTCATTGAGGAT
TTCAAGATCCCTTCGATACCTTCTCATTCCGTGTACCTCG
ATAGTAGTTTGGTTTTTACAAACCTGATAAATGCTGAAAC
AGGTAAATGCTAAAACAGAAATGAAAACAGCGACGGCCAG
GAGGGCCACACCCAACAAGTGAAAATCTATCAATTCACGG
TTGAAACTACCGGAGTTAAACCACGTCCCAAGCTCATAGC
AAGTATAAATTAGGACTAAGAACGCGTATAATGTTGTGTA
CATTAAGAATTGAATAAAAAATTTTTGATTCCTAAAACCA
GTGCATTCAGCGAACCAAGGGCAATGATGATCCATTTTCA
ATATGCAAACATCGCATGATGAACAATGATGACAGCGATC
GGGCTTCCAAACATGGCATACTTGGCACACCCGAAATCTT
CCATCATGTTTTAAGGTCAAACACCTTTTTGACATATACT
CCGGAGGAAGTTCAAGTCCATTTTCCGCTGCCTTTAAATC
GTGGACTAACAAATCAGGGAAATCTAGAGGAGAACCGGGA
CCTCTAGCAATAACCTTATAATAAGTGTATAGAGCCACTG
CCAATGTCGGAACTATTGTTAGCGCGAGAAACCACCTAGG
TATTTGATGAATCCTTGTCAATGTTATGTATGCAGTCCAA
ATATACAAACATGTGGTCAAACACCTGGGAAACAGACTTG
TCAACGAAAGCCTGTCATTCATTTGCGAAAAAGATTCTAT
CGAATTCCAAGATCGGCTTCTTTGTCTTGTATTTGGTACG
ACTTAGTTATATAGGTTTTTTTTTTTTTCTTGGACGCAAT
CACATAAAAGTGTAATATATCTCATTAGACAAAATTGGAA
AAGTTAGATAATTAGCGTAAAAGCCTTCATTAATGATAAT
AGCGTGGGAGGTATAAGATGCGCTTAATAACGCTGAAGAA
TATAAAGTTTCTTATACATTCAATGAAACAAGGAAATTTT
CAATTTTAAATTTAAGTTGAAATAGCCTTTAGCACCTAAA
AATAAAAAAATATTAAAACACCAACATGTTGTTGAACAAG
TTTTCCAGAGAATTGACCGAATATTTAAATTTCTATTTAA
GAGTCATATAATAACTTCGTATAATGTACATTATACGAAG
TTATAATTTATTGAAAATCAAGTTGTATATCTTTAGAAAA
GCACAAATCCCTGTAAAGCTGCAAATTGTCGGGCTTAATG
TGTATAACAGCAGAATAGTCATCAAGAGCAGGTTTATAAT
CATCGACATTGAGGACTTTTTCGTAAAATTTTTCGTCAAC
AGACACATGATCAGGAGCAATAAGAAGTGCTTCTGTTGTC
ATCTCGTCATTCTCATCGTCGCCATCATCATCATCATCGT
ATACATCAGTGAAATCTTCTGCAATATCAACTAGTGGTTC
TCCTATTACTTTTCTCATTGGTGGAATCTCACTACTTTCA
TGACTGATAAAAATTGGATATTTTGAATACGAAAATGAAT
TCATTTTCTCTTCCAACTTTTGGCTTCTGTCAGATATTAT
GTGCAGGTAATGTTCATACAATTCTAATTCTTGCTTTGGA
GATGTATCTCTGTCTAAATCGGTAGTCTCAACTACCCTAC
CTTCAGCCTTTTCTAAACTCTTACTGGATGTGATCATCTT
TAGCTTATTATTCAGCCAACTTTGCTTCCTAGAAGTGAAC
GGCGACATAGCCTTGTCTTGTTTGGACAAAGCATTATGAT
ATCTTCTTGTTGAATTCATATTATATGCAAAGAGATCTCT
GATCCAGGTAACGCTACGAGGTAAGTAATATTCATTCCAG
TAATTGTCAAAGGCACCAGGATAACCTCTTACGTTTTTTA
TAATTTTCTCTCTTGTCACATCATTACCTGTTGCAATAAG
TTCTTCATTAATCAATTCTTTTACACTTTTGATGTTGTAA
TCATTCCACCAATGAATATAGCTCCTTTTAGGCATATTAA
GACTATAAGCATTATGCAAGTAGAAATCGGTATTCATTTC
CCATAAGCTTGGGAAACCTTCACGCCAACTATAATGACCC
AGGAATAAATTAATCGCATCTTGCCTTTGTGCATCAACGA
ATGAATTACTGTAGAATCTTTTTATACTTTCGATCATGTC
TCTGCTGTGACTTGACCACTGGTTGATTTTTCTATATGTC
TCCATGGTGTTAACCAAATGCGAACCGCCATATTGTAATG
CAATAGTATCTCCCAGATCATGAAACAATTCAGTTAGTAT
GTTGACGATATCAGAGTCGTACTCTAAATAACTATTATCG
ATAATTCCTAAAGACTTCAACTGACAGCCCAAAGCACGTT
TACCAATGACGAATTGGGCGGCGTTGGTCCTATCAAGACA
GTCAATACAATTACTTCGACATATTCCTTCCTGGATCTTT
GTAGAAGCAAAGTCTGGACCATTATGAAATATTCCTGTCG
TCGTGACAGTGTTTACCGCGTACTTCTCTAAGAATTCAAT
AACACCTTGACCATCTTGCTTGCTGGCTCTTGACATGTCC
CAGCTAGTGTAATCTAATTTCTTTAGTGTTGGTAAAAATT
CATTCAGATAATCTATACATTGTTCAAATTCCCAGAGTAA
CTTAGTTTCTCTTGGCGTCTTTTCTTTGGTTTTAATTAAG
TTCAGTATTTGAATGGTTCCGCCACCATATCTTTGAAACA
AGTTATCAAAATGCAACGCAGCCGGAGAAAAAAATGGATC
TACCACATTGATTCTTATAGGTGGCTTTGTGGTTAAATTG
GACGCATCCTGGGTCCAGTATAAGGGGATTGAGCCACGAT
GCTGTACAAAAGAAGTGTATCGATCACTATCAAAAAATCC
ATTTCCCGGTTGATGGAATGGAGTCAAAATCATATCTGTT
ACAATCTGTTCAGTTTCGACTTCGTTAGCAACATGACCTT
TATTGTTGACGCCTCTTTTCAAGAATCTAGCGCCGGCAAA
ATGGTGGGATCTTCTTGCGATTAAAGTAATATATATGGAC
TTACCCAAAACTGAAACATTAACCTGGTCAATAAATCCAT
GTATAATGCATTGGAACCAATCAAAAACAGTGTCAATACA
AGCAAAAATAGGAGATAATAAATTGTTATTCCAAACAAAC
ATTTCGTTATAGTCGGTTATCCCGCAAGGTATTGTAATAT
CACATCGGTCAACCGCTTTTAATTTCTCTCGCAATATATT
GGTTTGTAAAGTATTTGTGATATCGTAGGTATAACTGAAA
TAAAAGGTTTTTGTTAGGTCTAAATCCTTAAATATATTCA
ATAGCCTTGCCTCATCTGAACTTTTTTCAGGTTTTTTATA
GTTGTTCGTAATAGGAATAATATCAATACCATCAATGTGA
TAAATACCATGACCGCCAATCACTGCAACTTGGCTATACT
TAGTAACCATTATTAAATAGTACCAACAGGTGAATTTAAT
GAATCCCAGAAGACCGTATCCTGTAATTTTCTTATGTAGA
CCATCTTCAGTTGCTTCTTCTAAACTTGCTAGTACATTCA
TGATTTCATTTCTGGTGAAGAAGACATTATCCTCCAACAC
AGTTAATTCTCCACGGGGTACAGTAAGATCAATTTCTAGA
ATACGAAACATGGTTTCCCTTTTATTGCTTCCAACAATAT
ACATTCGATCTTTGGTTTCGTATAACGTATATTTACCCAT
TACAAACTTAGAGGTCTTTCTCTGCTTAGACCCAGATGTG
GTAAGTATACCTCCACCAAGGGTATGCTCCATTGCATCAT
TGTTCATCCTTGTCCTGTTTCTTTTTTGCTTTGCGTTACG
TTACTACGTTTCAAAACTAATTAATTTCAAATAATATCAC
AGCATTTACATTTCAATAGTGCTCGGCTAAGTAGATGAGG
ACTATCGTAAAGAGACCAATAGAAGAGCTTGAAAACTTTA
CAAGAAATATATACATGTATATATTATATATATATGTTTA
ATGCAATTGCAAGAGGTATTAACAAATCAGGAGGACAAGT
AAATGAACGTGCTGCAATAAACCCAAATGGCGTAACGAGT
GTAGTGCGCCTTAGTGACCACCGCAAGATAGTGCCAGTAA
CTAGTGTACAAGTGTGGCAAAATGCAAATGAGCGTTCTGG
TAGTATGTGTCCAATGTTGTAGTGTCAACTTTGTCTGCCG
TTCTGGTGGCTTTTGACAGTTGATTTTCCAACGATTATTA
TTATGCGCGAAATTAAAGAAAAGGAATCTTGTATGATGAT
AAAATAAATAGATCAAATTAAATCATCAGTACAGACCAGA
AAACAATTAAGTGTCCTTTTAGAAATACGAGAGGGTGGTA
AAATATTGAAGAATGGTAAATTTCGATTTGGGCCAAGTTG
GTGAAGTATTCCGTAGAAAGGACAAAGGAGCTATAGTGTC
CGGAGACAACCCAGAAGAAGAAGAAGACGTCGATGCTTCT
GAGTTTGAAGAGGATGAAGTAAAGCCTGTGCGTACAAAGA
ACAGAAGACCCAAAGAGGATGCATTCACTCAACAAAGATT
AGCGGCTATAAACCCGGTGTTAACGCCGAGGACAGTTTTG
CCTCTTTATCTGTTAATTGCTGTTGTATTTGTTATTGTAG
GAGGGTGCATATTAGCACAGAACTCCAAAGTGGATGAAGT
AACCATATATTACCAGGACTGTATGACTAACGCTACTAGC
AGCTGGTCAGATATTCCAAGCGAACATTGGCAATTTGTAT
TTCACAAATATAAAACATATAATACTGCACCACAATGGAG
GTTTGTGGATGATGAATCAGATGACTTCACAAAACAAAGA
GGTACATGCCAAATCAGGTTCACTACTCCAAGTGATATGA
AAAATAACGTATATTTGAATTATGTGCTGGAAAAATTTGC
TGCCAATCACAGAAGATATGTACTATCTTTTAGCGAAGAT
CAGATACGTGGGGAGGACGCCTCTTATGAGACGGTGCATG
ATGCAACCGGTATAAATTGTAAGCCACTATCTAAGAACGC
CGATGGTAAAATATACTATCCATGTGGCCTAATTGCGAAC
TCAATGTTCAACGACACGTTTCCATTACAGTTGACCAACG
TTGGTGACACGTCTAACAACTATTCATTGACAAATAAAGG
AATCAATTGGGAATCTGATAAAAAAAGGTACAAAAAAACC
AAATACAATTATACACAGATAGCACCTCCACCATATTGGG
AAAAGATGTATCCAGATGGATACAACGAGACGAATATTCC
TGATATTCAGGATTGGGAAGAGTTCCAAAACTGGATGAGG
CCAGGTGCTTTTGATAAAATTACAAAACTGATCAGAATCA
ATAAAAACGATACTTTGCCAGCGGGTGAATACCAGTTGGA
TATCGGTCTGCATTGGCCAGTATTGGAGTTTAATGGTAAG
AAGGGAATCTACTTGACTCACGGTTCTCACCTTGGCGGTA
GAAATCCATTTTTAGGTATAGTTTACCTGATTGGAGGCTG
TATTTGTGCTGCCATGGCATTGATATTATTAACGTTTTGG
CTCTTCGGCGGTAGAAAGATTGCTGATGCATCAAGTTTGT
CATGGAATATGAAATAAAAAAGGAGTGATGGTTTTCTTTA
TTTTTAACCCTGTAAAATTTTTTTATTTTTTTATTTTTAC
TCTTATATATGTATATGTTTGTGTTTATTTCTGAATAAAA
TAACTTCGTATAATGTACATTATACGAAGTTATAATTTAT
AAGAACCAAATTAAAACCGTTAATAGCCCACCCAAAATTG
AAGTAAACGAACTCATACCTAGATGCTGGGCCTCATTATG
CGAAACTGTTTTCTTTATTGCAGATTTAATAACGCCTACA
GTACCGGTTAAAGTACCCATCCCAATAGACCCCACGGAGG
GAGAAGCGACTGTTACGTACTGGGAGGAGAAACGCTGGAC
AAAAGTAGTTTGCACAGTGATAGTGTTGCCCTGTCTAACA
ACAGTGACCCACATGGACGTTGGCGCACGTGTGGTTGTGT
AAGTGGAGGTTGTACCTTCAGTGATGGTAATGTATGAGTC
AATAGATAGACTAGTGACAGCAGACACAGGAGGTTCTGTG
AAGTCTGTGGAGGGGTCTGGCCTGGTGCCTGTTTCAGCTA
CTGCGCTCCCTGTCGATGTGGTCGTCTTTACACTGGAGGA
TGAACCAGACGAAGATACAGACGAGGACACAGACGAGGAG
GCGGATGAAGTAGCACTGGTGCTAGAATGTGTGAACGTTT
GAGTCAATGTAACTGTGGTACCCAAATCGTTTGTCGTGGT
AACTGTAGATAAATACAGACCGCTGCTTAAGCTGCTGGTA
GCAGTTGGAACAGTGGTGGTTGTCTTACCAGTAGATGAGG
TAGAAGTCGTCGTGGTTGGTAGCATAGTGGCTCTGTTGAC
TGTCTGAGTAAGAGTGACGGTGGTTCCGACATCGTTAGTG
GTAGTGAATACCGTAGTGAAGAAACCTGTTTGAGCGGTAG
TTGTAGCAGCGGCGGCGGCAGTAGCTGGATCCCATATTGT
GGTCTCCGTAACCAGGGCCCCTGCGACATTTGTTACCACT
GTAACCTGAGTTGTCACAGCTGCCATGACCGCAGCTGACC
ACAACGACAAAGAAAGTAGCAGCGTAGCGAATGAATGTAA
TAGCGTGCGACGCATCATTTTTTTTTTGATTGTCTTGCAG
AAGTTGAAGAGGTCTTTACTGTAGCATATACAAGTGCTTA
ATTCTTGATTTTTATTTTCTTTTTTTCATAATACACGTTA
TAGAAAAAGCCCCATTCTCAGTTTATGAAAAAACGCGATA
TCACCATACACGCTGAGGTAGGGGGATACAAGGTGAAGAA
TGTACGCAATAAGGCGAAGTATATAGCACAATTGAGCAGT
AAAAGTGTTAAAATATAGTGATATATATATATAAAATACG
AGAGTACCAACTATTATGATCTTTTAATGCCCTCTTTCCG
TTGAGATATTCATAATAGTAACCGTCACGGAACTGTCGCT
TTATACGGTGAGGGGATTATTTAGTTCCTAATTTATATTA
GATAAAGAAGATAATAAACATGAGGGATGCTGTAAATGAA
AGTGAAATAACTGCTAGCTAGAAGAGCGGTAAGCAGCAAT
GGCCAAAAATAACCACATTTCTGCCAGTGGTAACAGTACC
TCTGGAGACCATCGTCTTAAAGAGGAGGTTCTGACCCCAA
CTACATCTGCCTCGACTCCTCATAGAATATTTAGCGTGGA
CGATGATCCAAAGGAGATCCAAAACGATATCAGGTATCTT
GAGGGTCTGCATGAAGGGTTGAAGTTCGCCCTGCATGCCA
ATAAATCCAAGCGATCTGTAAGCTCGCAATCACCAATCGT
ACATAGCAGCAACAACACGCTGCACCACCACGAGCACCAA
CAACACTTGCCGCCCACACTAGAGTCGCTATCCTCCAAGT
CGCACTCTGTGCCAGACTTAAATACAGCTACTCCATCAAG
CCCAAAGAGAATGCACAGCAGCATCCGGGAATTACCTCAT
GATGACAATGATGACGAGGACGCCAATGATGACAGTCGGT
TCATTATACACGACTCGCACGGCCATGATTTACTTATAGA
CGAGATCAATTGCCAGTCGCCTTCACACTTGGAAAACAAT
GACCAGGCGTCTAATGCTTCGTCCACAGAGTCATTCACTT
TACGAGAAAGACAGGACGCCATCAACGAGACCCACCCCTT
CGGTATCAGAATATGGAAGCCTGCTTTATATAAGAAACAC
CGTTCAGTTCAAAGAACCGCGGCGCAAGACATTCACGAGA
CTCAGTTGAAGACTATCACTTGGGAGGTAACCTGCAGTAA
CGTTCTATGGTTTATTTTGTTCGGTTTCCCCATTGCGATA
CTCTTCTACTCGGCGGCTATTGTGGTATTTTTACTAGGCG
GCGGAGGACTGGTAACGAACTCTGCGAAGGAGTACTCCAA
GTGTCTGTATAAACTCGCCAATTATTTCCTTTGGCCTTTT
GGCAAAATGGTATACTTGTTGCAGGACGAGCAATATTTAC
AAGAAGATAAGGATGAAGGTATTAGTATGCAGCAATTCTA
CAATTGGGTGACTTCATACTCCAACAGGCTGGTCTTCCAC
CAGTCTCAGGCCAAGTTTCAGCAAAGAGAGGACCATCCGG
CCCCTGCAACGGAATCTTCGTCTTTGATGCCGCCCGCTAA
CACAACAGCTACCCCATTGAATAGCAATCACCCTAGCTAT
AATTCTATTAGACACGAAATTCCGCACGCAGCGGCTCAAA
GACGGTACTTTGGGAGAGGAAAATGGAGCTGGGGTCGTGT
TCTTTTCTATACAATCTTCCATCTCGTCTTGCAACCCATC
CTTGCCGTCTTATCTCTTTGCCTCTGGCTCCTGGTGTTTA
CCATTCCCATGAGTAATGTTCTTTGGCAAATTATGTATCA
TTGCAGAAGACATCCGCTTGCATTAGGCTTCAAATATGTC
GAGAACTCCTCCCAATCGCACGAAAATGAAATAACCCAGC
AGCAATTGAACAAAAACATTTTGTTGTGCACCTTTAGAGC
TGCCGGCTGGCATTACTACAAGTACACAGTTGATGGTACA
AATGTTATTGTTGTGAATTTAATATCCATCGTTTTCTTTA
CAATTTTTGACTTTTATGTTTTGAAAAATTTCCTGCATTG
GAAAACGTGGTTCACATACGAATCCTCAATATTCATTCTT
TGTTTGACATCCACCATCCCACTAGCATTTTACATTGGAC
AAGCAGTCGCATCGATCTCTGCTCAAACTTCCATGGGTGT
CGGTGCTGTCATTAATGCATTTTTCTCGACCATTGTGGAA
ATTTTCTTGTACTGCGTTGCATTGCAACAAAAAAAGGGTC
TTCTAGTGGAAGGATCCATGATTGGTTCCATTCTAGGTGC
CGTTCTATTATTACCAGGTCTGTCCATGTGCGGTGGTGCT
CTAAATAGGAAAACACAAAGATACAACCCTGCTAGCGCTG
GTGTCTCTTCCGCATTGTTAATATTTTCCATGATTGTAAT
GTTTGTCCCCACCGTTTTATACGAGATATATGGCGGCTAC
TCGGTAAACTGTGCAGACGGTGCTAACGACCGTGACTGTA
CTTTCTCGCATCCTCCCCTGAAGTTCAACCGTTTATTCAC
TCATGTTATTCAACCTATGTCCATATCTTGTGCCATTGTT
CTCTTCTGTGCTTATATCATTGGCTTGTGGTTCACCCTTA
GAACACATGCAAAGATGATTTGGCAATTGCCTATTGCGGA
CCCAACCTCGACCGCACCAGAACAACAGGAACAAAATTCT
CACGACGCTCCAAACTGGAGCCGTTCAAAAAGCACTTGTA
TTTTACTTATGTCTACGCTCCTGTACGCAATAATTGCAGA
AATCCTTGTTTCCTGTGTTGATGCTGTCCTAGAAGATATT
CCCTCCTTGAATCCAAAGTTTCTAGGTCTCACCATTTTTG
CTCTGATCCCCAATACGACAGAGTTTTTGAATGCCATTTC
ATTTGCCATCCATGGTAATGTAGCGTTATCAATGGAAATC
GGTAGTGCTTATGCTTTACAGGTTTGTCTTTTACAAATCC
CATCCTTAGTCATTTATTCCATTTTCTATACGTGGAATGT
TAAAAAGTCGATGATTAATATCAGAACACAGATGTTCCCA
TTAGTTTTCCCAAGATGGGATATCTTCGGCGCCATGACGA
GTGTTTTCATGTTCACCTATTTGTATGCTGAGGGTAAAAG
TAACTATTTCAAGGGTTCCATGTTGATATTACTATATATC
ATTATTGTTGTAGGATTCTACTTCCAGGGAGCTCTTTCGG
AGTAAAAAATAACTTCGTATAATGTACATTATACGAAGTT
ATGCAACTGTCCCCGCTTTTCACCTGGATACCTACCAATT
TTTCTTTTTCTTATATCTTTGTATTGTTTGTCTTTCTTAT
TACTTTTTATTCTATATAGTCTTTAGTTAATTAATTACCC
GCAACGATCATTAACACCTCTTAAATTGATCTACTCACAA
TTGGGTTGTTCTTATACTTAGAGAGGTGCGTTCCTCGAAA
TAACTCGAATCAAGCCCACACCTGCTCCCTTTTTTATTTC
TCCGTCAATTGCACTGTAGAATCCTTTTCTGGTCTCATGT
TGTGGAAAGTTTCTAAGATGTTCTTGGGTGGCTTGGTAGC
GCTAACAACAATATCGGTTGCGACCCTTTATCACTACCAA
AATCGCCTAGTCTACCCATCATGGGCTCAAGGCGCCAGGA
ATCATGTTGACACTCCTGATTCCCGTGGAATCCCTTATGA
AAAGCTAACCCTAATTACACAAGACCACATTAAACTCGAG
GCATGGGATATCAAGAATGAAAACTCAACAAGTACTGTGT
TGATCTTATGTCCCAATGCCGGTAATATTGGATACTTTAT
ACTAATAATTGACATTTTCTATCGTCAGTTTGGAATGAGT
GTATTTATTTATTCGTATCGTGGTTATGGCAATAGCGAAG
GCAGCCCATCAGAAAAAGGTTTGAAATTGGACGCTGATTG
TGTCATATCGCATTTGTCAACGGATTCTTTCCATTCAAAG
AGAAAACTAGTATTGTATGGTAGATCTCTAGGTGGTGCTA
ATGCTCTTTACATTGCTTCAAAATTTCGGGATCTATGCGA
TGGCGTTATACTGGAGAATACATTTTTGAGTATTCGAAAA
GTTATCCCATATATTTTCCCCCTTTTGAAACGCTTTACGC
TTTTATGTCACGAAATCTGGAACAGCGAAGGTTTGATGGG
TTCATGCTCATCAGAGACGCCATTCTTGTTTTTAAGTGGA
TTAAAAGATGAAATCGTTCCACCCTTCCACATGAGGAAAC
TGTACGAAACATGTCCTAGTTCGAACAAAAAGATTTTCGA
ATTTCCACTTGGTTCACACAATGATACTATTATTCAAGAT
GGGTACTGGGATATAATAAGAGATTTTCTAATAGAGAAGG
GTTTTATCTAAAAGATAACTTCGTATAATGTACATTATAC
GAAGTTATTAATAATCAAAATATTTGATAGATTTATTTAC
TTTACTGTATGTAAAGAAAATGTGGTCAGTCCTCACGGCC
ACTTAGTTACTGATGGTTATTTATTATGGAAAAAAAAACT
GCACTTTGCTACTTCTTCTATTTATATTATGTAATATTTA
CTCCGGTTCAAATATTTTATTGATCTCTTGCTCATTCTTT
TTCCTCGTTTCAGGAACTAGTATCCAACTGAATATTATCA
ACGCTAATAGGCAAGCAGCAAATATGTATCCTAGTTTGAA
ATCAATTTTGGATACAATCATTGGTGTTAAAAGTGATATT
AAGAAATTGAACATCCAATTGATAAATGTGCAAATAGCCA
TTGATATGGCCCTCGTTCTTAGAGGGAACAATTCGGACAC
TAGTACAAATGTAACTGGGCCCAATGTTATTGCAAACCAA
AAAATAAAACAACAAGTCACGATAATTAAAACAATATTTG
AGAAGTCCGTTTCTCTTCCAAATGTCCCCACAGTAGCATA
TGTCATCATATAAAATAATAAATTTGTTGAACCATATAAT
AAACATGTCTTGTGGCCCCATTTCTCCACGTAATATATGC
CTAATATCGTAGAAAGGAAGTTAACACTTGACAGTATGAT
TGAAGTAATATAAGGATCCTTAATCCCGACACCTTTGAAA
ACAGACGTTCCGTAATAAAAGAAATAATTTATTCCGGACA
GCTGTTGAAATGCCATTATCATCATACCAATAATCAGTCT
CAACCATAACTTTGGCTTTCCCATAATAAATTCAAATGTG
TTTCTTTTAACTAAGCTTTGCTTTTTTGATTCGTTGTTAG
TTTCCTCATTATTATAGTTATTTTCCAGCAAATCATCGAT
GAATTCAATTACCATGCTATCCGTCGCAGGGATGCCATTC
ATTCTAGCGAAGCTATACTTGGCGCTTGGAACATCATTTT
TGATTTTTGCCAAGTACTGTGGAGATTCAGGAACGTAAAC
AAGTGACATTCCAATTATAATTGCCCAAATGTATCCCAAG
AACAATGGCAATTGCCAGGCTATATTTTGTGTAGGATCTT
TATAACATCTTTCGCATATGAAATTTAAAATGTTTCCCAT
TAGTATGCCAAATGTTACAATCAATTGATACGTAGATACC
ATGGAGCCTCTGATTTTTAGAGGGCTGTTCTCACTCAAGA
ACATAGGAACCAAGACAGTGGTTACTCCCACGCCAATACC
GGTAACAGCACGACCTAAGGTCAAAAAATACCACCTTCCA
TAGGAGAGAATTTGAATGGTTATACCGATGCAGTACACTA
CTAAGGCAAACCATATACCACCTTTCCTACCAATCCAATC
ACCGATTTTTGACAGAGTTAAAGCCCCTACGCCACAACTG
ATGTTAAAAATACTGATAATTAGGCCTATTTGCAGATCAG
TAAGTTTCTTAGTAGATACAAAAATTGTTTCATCGTCATG
GATAATATTAGTTGTGCCAAATTTTTCTTGAAAGCTAACC
ATATTTGTCATTCCACCGATGGTTCCAATGTCCCATCCAA
AAATAAAGCCACCAAGCGAGATTACCAAGCACAATAAGAC
TGGGATGTGTAATGAAGCGTTATGGCTAATCTTTGCTGCT
TGGCCTTCTATATTTTCTTCTTTATCATCTAGATACTTAA
TGGTTACATTATAATCCCTTCCCCTGCCTGCATCAAGCTC
ATTATTGTGAAAATGAGAGATGTATCCCGAGCTATGTTGA
TACGGAATCTGAGCAGTCATTTCTAGCAATAATTGAAGTA
CTTTACTTCCTAAGAATACGTTAACAAATTCTTTGTTAGT
ATTTCTAATTAAAAGTGGTTAATTGTTCTGTTAAACAGTA
TTCAATGTTGCTATTTGAATTTGTGTCATCATTAGAATTA
CTGACATTTTTATTTTCTATTTTTTTTTCTATTTTTTTTC
CTCTTCTTTTGAGGGCCGACGTATCGATTTGTCAAGGGAA
GTATAATTAAAGAAAGCACTGATATACAGGTTGCTGGGTA
GATATTAAGAAGCTCAACATAGACACGTTATGGACGGGCA
TAATCAGAACCAGTACCAGAATCAGAATCAAATTCAGCAG
TCACAACAACCACCTCTGAAGAAATATGTGACACAGAGAC
GATCGGTAGACGTGAGTTCTCCGTATATTAACCTATATTA
CAACAGACGACATGGATTACCGAACCTAGTGGTAGAGCCA
GAAACTTCATACACAATAGATATAATGCCGCCTAATGCCT
ACAGAGGTCGAGATCGAGTCATAAATTTGCCCAGCAAATT
TACGCATTTAAGCTCGAATAAAGTGAAACATGTGATACCC
GCCATCCAATGGACCCCAGAAGGCAGAAGACTTGTAGTAG
CAACTTATAGCGGAGAATTTTCTCTATGGAACGCATCTTC
GTTTACGTTTGAAACCCTCATGCAAGCACATGATTCGGCT
GTGACTACAATGAAATATTCTCACGACAGTGATTGGATGA
TTAGTGGGGACGCAGATGGAATGATTAAGATATGGCAACC
AAACTTTAGTATGGTTAAAGAAATTGATGCTGCACACACG
GAAAGTATTAGGGATATGGCATTCAGTAGTAACGACTCGA
AATTTGTTACCTGTTCAGATGATAATATCTTGAAGATTTG
GAACTTCAGCAATGGCAAACAAGAAAGAGTATTATCGGGG
CACCACTGGGACGTGAAAAGTTGTGATTGGCATCCCGAGA
TGGGGTTAATTGCCTCCGCATCTAAGGACAATTTAGTAAA
ACTGTGGGACCCAAGAAGTGGTAATTGTATCAGCAGCATT
CTGAAGTTCAAACATACTGTCTTGAAGACGCGATTTCAAC
CCACCAAGGGAAATCTATTAATGGCGATTTCAAAAGATAA
ATCGTGTCGTGTGTTCGACATTAGATACAGTATGAAGGAA
CTAATGTGTGTAAGAGATGAAACGGATTATATGACACTAG
AATGGCACCCAATAAATGAATCTATGTTCACTCTGGCGTG
CTATGACGGCTCGCTAAAGCATTTTGATCTTTTACAAAAT
CTAAACGAACCTATTTTGACTATTCCATACGCCCATGATA
AGTGTATCACCTCGTTATCATATAATCCAGTAGGACATAT
ATTTGCCACAGCAGCTAAGGATAGAACTATCCGTTTCTGG
ACCCGTGCTAGACCTATTGATCCTAATGCATATGATGATC
CAACTTATAACAATAAGAAGATAAATGGATGGTTTTTTGG
CATCAATAACGACATCAATGCTGTGAGAGAGAAGAGTGAA
TTCGGTGCGGCCCCGCCACCACCAGCTACACTTGAACCAC
ATGCGTTACCAAACATGAATGGATTCATCAACAAGAAACC
GCGTCAAGAAATCCCAGGCATCGATTCAAACATCAAGAGT
TCCACATTGCCAGGTTTAAGCATATAAAAGTGCGCTTTGA
CGAGATTTTAGGATACATAAATAAAAAGACTATATAACAT
AACTTCGTATAATGTACATTATACGAAGTTATATATTATT
TGTGATAATATCTCTCATTTCTGGGGAATGTACCCCACAG
GCACCACTGTTTACTTTTGTCGCTGATATCTTCATAGAAT
TTTTCTTTATTCTTTGGGGTATTCTTCTCGGTGTAATATT
CAATGAAAAATAAATATCGCCAGTTTCTATCATGTTCGTC
CAAATGGAATGGTCTAGAGTTTATAGAACACATGTTGAGT
GAATGGATTTTTAGTATGTTCAAAACATCTACCAAAGAAC
CAGGGTCATCTTGACGAGTAGTAAAGGTGAGTAGGTTAAC
CCGTAGTAATCCAGTGTCTTCTACTTCATTGTCGCCTGCG
TTCTCCCTTCTCTTCAATACTAAAAATCTTGTTGTATTTC
CTAGCTTATCATTTATCGAATGTTCAATGATGTACGCCTT
ATGCAATTGGGCAGCTGTTTCACTAGCAATGGCTAAATGC
AGAATGTTGTCGCAGTCAGCGGTGCTGCTTCTGATACATT
GATTCACTGATTCAGATGTGGAAGAACAATCCAATCTTAT
AAAAGTGACCTGCGGAAATTTTTCTGCCATGGACCTTAAG
TAACATTCAACCTGGCCCCATACTTGCGGATGTGAGTGTA
TTATGACTTCTTCAAAATTTCCAAGGGATGCAATACCATT
TGGTAGTTGGATTGGGCTGATTAGACAGTGAGTGATTGGA
ACGTATTGCTCAGCGATAACTTCTATATCTGGTGTAATTC
TATTAGTATCTGCTGGAGCAGGTAAGGATAGGGCTTTTTT
GATCATCCTATCACGCAAGAGATCATAGGAAAAAACTACT
TGTCCATTGGTGGAATTTTCCAACGGTACCACTGAATAAT
CTATACTAGTGTCGTTCTCCAATTGGTTAAAACATTGGGG
GATAGAGGCTGCTGGGAGGTACTCAACATCAGATGTTGAT
TGAAATTGTTGTAATGCAGCTTGATGGGAATACGTACCTT
TGGGACCCAGAAAAAGAACCCTCAAAGTCTTGCTGGCCAT
AATTGAAGGATGAATGCGGAAATATAATGAAGTTGCTTTT
CGTACTTTTTTAGCCTGTTCTTTCTGCGTATTATATTCAT
CTACTAAAATTTTTATTTTCATTTTTCATTATGAAAATAC
AAGAGTCATGCTGATAACTGTGTAAAGAAACTGTACGCTT
GTCGCAGATGATGTAGTACGTATTTTATTTACAGGTGTCA
TTAATATATATATATATATATATATACGTATACGGAAGTA
ATTCTATAACTTCGTATAATGTACATTATACGAAGTTATT
CGTTAATTTTCCATGGACTGTGATAGCGAAATCAATTTCT
CGACGGTGAATCCCGGAGAGGCCTTAGAGAAATCTCTTAA
CAACTGCACTCTCTGTTTAGCAACTGGAGTTTCTTCACCC
ATTGCACCATAAAACCTTTGCACGTTTAGCAATAACAGCT
GTGCATCCTGTACATTCACGTTTGTATCCGGTTCAACATG
GCCATTCATAAAAACAATTCCCTTATCCTTGACCAAATCA
GAATGGAACTGCAAGGTAGTATGTGGCCTTGCAAATTCCT
GGTGTAGTTTGTATTCTGCTAGGGAAGTCATCATACAATG
TGTTGTTTGGGGTCCGACAAACTGCCATTGGATGTAGTGT
AGTTCCATTCCCTGTTCTTCGTTCGGTTTTGCATCCTCAG
ATTGAACTTGTCTAGGAAGTGGCAACACGAATATAGGGTT
ATTCCTGGCATTTGCCATCATCTTGTCGTAGACACTAACT
GGGATAACGGCACATAATGTATTATCTTTTTGTGCCCATC
TTGCTCTCCAAAGAAACTCTACTTCCTGTTTCGATAAGTC
CTTCAGTTTTCCAACATCCAAAAAAGAGTCCAATGTTTTG
AAGGGAACTTTAGGAGCACTTGGATCGAGAGGACTTCTTG
ATTTCGTCATCAAATGCTTGGAGTTGTTATTTTCCATTTG
AGTTTTTTGTTGGTAATCCTCTAGTTCTTTCAGGGGGTCG
ATTTTATTAAATTCCCGCTTCTTAGACTCTATAGTCTCTT
TCAAATGATTTTTCAACTCTTCTATGCTGTTAAAACCTTG
TTTTTGAGCCTCTTCCAAAAGTTTCTTACGGTATTTCTGC
TCAGGTGAACTGCTGTAAAAACGAAAAACAGGAACTGTTC
CAATTGCCTTGTTAAAAATGGGCGACAGCTGATTAGAAAT
ATGGATTCTAGTGCCGATTTTTCTGGTTAGTCTCCACATA
GTTATTCTTAAATCTCTTTTGTTCTCTATTTTCAAGTCTT
GATAAGTTCTTCACATCCTTCGATTACGGCGTCAAAATAA
GCGTTATTTCCATTCGGGTGAGTTGAACCATTGATAACAA
CATGGTTTAACGATACTTTGAAAGGTTTAGGCGGAGCCAA
CCATAATGGATGAATCGGTGGATCCTGTGGAGCTGCTTCT
ACGACTACTGATACGGCACAAACCTCATCTGAAACCATAT
GCCTACAGACAAGATAGCTGGCAAAGGGTGCTCGATGAGT
ACAACAGACAGACTGGGTCAAGATATAGACAATCAAGGAC
GTTAAAAACCAAATTTCGTCGACTGAAGGACCTCTTCTCG
GCCGATAGGGCCCAATTCTCTCCTTCCCAGTTGAAGCTGA
TGGGAGCACTCTTGGACGAAGCACCAGAACATCCAAGACC
AAGAACTAAATTCGGAAATGAATCATCTTCATCCTTATCA
TCATCTTCTTTCATTAAAAGTCATCCGGGGCCTGATCCGT
TTCAACAATTATCATCCGCTGAACATCCGAATAACCACAG
TAGTGATGACGAGCACAGCGGTAGCCAACCGCTGCCCCTG
GATTCAATAACGATTGGAATTCCGCCTACTCTTCACACAA
TCCCCATGATTCTGTCTAAGGATAACGACGTCGGGAAAGT
CATCAAAAGCCCTAAGATAAACAAGGGTACAAATAGGTTC
AGCGAGACAGTACTGCCTCCACAAATGGCTGCTGAGCAAT
CGTGGTCGGACTCTAATATGGAATTGGAAATATGTCTAGA
TTATCTTCACAACGAACTTGAGGTGATAAAGAAAAGGCAA
GAAGATTTTGAGTGTAAAGTTTTAAACAAGCTCAACATAA
TTGAGGCCTTGTTGAGCCAGATGCGTCCTCCATCACAAGG
AGATAAAATATAAAAAATAACTTCGTATAATGTACATTAT
ACGAAGTTATCTTCTATTAGATATGCTTGATTCATGTCCA
TATGTATCTATTTATACAAACATTACGTAATATACACAGA
TTATACATGAAAGGTGCTCTTCATATTTGGCTTCTTGCTT
CCACTAGCCTATCCCAACCAGGAGAGTCATCCCATCTGCC
TTTGCCTTTACTCATTAGAGCTTTGATAGTAGATCTACAT
TTGTATTTCCAGTCCTTACAGACTAATGAACCAGGACCGT
ACTTACCTTCCATTTCACCAAGTGATTCATAGGCAGCCAC
CAAATCTTCACAAGCATCCACTGTATCATTCCAAACCTTT
TCTTCAACTTCTAAATCAGGATTGTGAGAAATGGCCCTAT
AAGCCTTCTCGTGGCATTCTAGGGCGGCCCATGGTCTCTT
CCTCCAAAGTTCTACTCTTGCGACTAATCTCCAGCAACGA
GCTGAAGTGGTGATTACCTGAGGTAAAGTGTTACAGATAA
ACTCAGTACAGCTCTTTTGAAAATAAGATAATTGCTGCGG
CTCCTCTGGATATTCACTAGTCACTAATAGTTCTACTAGT
TTTTCAATAATTGGTAAGTCGATGGAACCTTCGCCAGATT
TGTCCCTCCTAATACTGACTAATTGTTTACATGCAGTTAA
GACATCCTCCCACTCATTCAACTTAACAGCAACAAGCATG
TAATTCTCCCAAATTTTCCAGTTCTTTTGAGCGTCACATG
AAATGGCTCTTTTCAAACAACTATAAGCTTCTTTCAATTT
ATCCATTTTCGTATATGCAGCGCTCAAATTTGACCATGAA
AGAGCATGATAAGGGTCTAATGAAACACATCTGGTAAATG
CCTCCGCAGCTATCTGCATTTTACCACATTGTAATCCAAC
GCAACCATAAAAATACCACGTTTCAAAGCTTAATGGGTAT
TGCCTTAACGAGTCATTTAAATGTTTCAAGGTAGCAGAGT
AATTTGGTTGTGCTCCAGACTTTGGAGGAGGATTAAAGTA
ATACTTTGCAAGGGAATTTTTTGCGTTGACGTATTTTCCA
ATCTCCCAACTTTTTTCCCATAGGGATGGATCCTGTTTTA
TATCACCCAAAATACTATAGGCTCTAGCGTCGCTGTCGTT
TTCATTTATTCTTTGAAGAAGGATTTCTTCTGCCTTTTTT
TCATCTCCAACAGCGGCATAACATAATGCAGTCTCGCATG
CCATACCAAGTCTTTCATAAATTTCCACAGCGGACTTCAA
AATACCCAGCGACATATATTTTTCAGCTAAGGTGGCATCC
AATTGCCACCTAGGGATGAACGGCAGCTGGTGGATGTATG
ACAGCCTGCTAGCAACATTGATTTCGCTTGAACTTGGAAC
CAATTTACTCTTAATCTTCAAATCCAATTCTTCTACGAGG
GATTGCATTTGTAAAAGTCCTCTTTCAATAGTTTTAGCCT
TTGTTGTCTCAATGATGCTTCTTTCCCACAAGCTTCTAGC
AAAAATAGACCAATTTTTGTCACCGTTTTGATATAATATT
CTAGAAAGCAAAGCAGTAAGTTCTTCTTCCACAAGAGGAT
CCTTGGCCGGAGTTGTGTTCTTTATGGTGTAAAGACGTAA
CAGCAACTGGATGTTGTCGTAATCAGATAGGGTAGGTTGA
TCGTTAGGGTTCAAATCCAGCAACAACTTTGGAATATTTT
CTTGACGTAGTGCCAATGGCAATAGTTTATCTTCTTCATA
ACCTTCATTTAGGTCTACCTTTTGTCTTTTACTATAAATT
TGCTCGTCTAGAGGTTCATCAGCAATGGACTCAAAATGAG
GCTTCTCCAATAATAGATCGGACTCTAAAGCAAATGTTTC
TGGTGTAGCAGATGTCGTTCTCAAAGCAAAATTTTGAAAT
GTGAAGGATTTGGCAAGAATGATCAAACCGGCATGAGCCT
TTTGCTGATATTTAGTTCTAGTAGCGCGTGCACCCGTCAT
TACAAATTCAAAATTTGTTATCTTTTTCGCTCTGGTCAAG
GATGGCAGGCACAAATGTTCTGTGTTGATGGCCAATGAAC
ATTTGACATTCTCTAGATAGTACATTGCACAAAGTTCTCT
TTTGAAATCTTCGTGAATACTCTCCGGTAATTCCTTAGTT
ATCGCATATGCAAGGTCAGCAGACTGATATATTGCGCTAG
CGACTGAGGCTTGAAAACCGCTTGGTTCTGGAATCAGTGA
CAATTGCGTCAAAAGAGCTCTTGCCCACCACCAATAAGCT
ACAGCTAATAATCCAGGAGTAGACTCAGCAGAGATAATAG
GTAGCGGAATTTCTTGATCCGGGGTAACATCAAATAAGCT
TTTTTGGCCGGTTATCCTTTCAAGTAATAATAGTGATAAA
ACCAAATACAATGGATCATCCATAAATTCGTAGGCAGGCT
GGCCCATAATGGCTAATGATCTACTCAAAGCGGTGTTGAC
AGCACCGATTTCAATTCCAGTTTTGCCAAACAAACCTGAG
ATTGCTTTCAACCTAGCTGCTGGGCCGGTGTAGTTATTTT
GAATAAAGGTCTGTAAGAGGGCAATAGCCAAAAATAGCAT
CTCATTTTCTTGGCCCATTTTGAAAACCTCAACGTTAAGA
AAGTCATTTAGAGCAGCAATAACACTAGATGTGGATATTT
CTCCCGAAATACTAATTTTTCCCTTAAATTTGTCCACAAA
TTGCTGTACTAGCTGGTATGATTCACCACTGATGATATGT
TCAGCCTTTTTCACATATGTCTGGTCGAAAGAACCACTTT
TCAGAGATTCTACTTCTGCAGACAGCAATAATTTTGCATG
CAATAACGTCTCCATAATTTTGCAACCACTAGTTTACTTT
TTGCCTGGTCTGATAGCTTCTTTTTAGCAATTCCTTTGGC
CTCGATGAGCTTCCATTTTCAATTTTCATCTTTTTTTTCA
CGATGCGAAGTTTCTTAGATAATTATCGCCATATACGAAA
CGCGTTAGGAAACGCGTTCTTTCCTTTATAATAAGCAATA
TTATATCAACTTAAGGTGGAAGTAATGTGGCAAAATCGAT
AGCGACTATCTAGAACAGGCTAGTTTAAGCATATACATAA
TGGCAACCTATCAACCATATAACGAATATTCATCAGTAAC
GGGCGGTGGCTTTGAGAACTCTGAGTCCCGCCCAGGTAGT
GGGGAGTCGGAAACTAACACTAGAGTTAACACCTTGACAC
CTGTGACGATCAAACAAATTCTAGAGTCCAAACAGGATAT
TCAGGACGGCCCCTTCGTTTCGCATAACCAAGAACTTCAT
CACGTTTGTTTTGTAGGTGTGGTGAGAAACATTACAGACC
ATACTGCAAATATTTTTTTAACTATTGAGGATGGAACTGG
TCAAATAGAAGTGAGAAAATGGAGCGAAGATGCAAATGAC
TTGGCTGCCGGTAACGATGACTCTTCTGGTAAAGGTTATG
GTTCGCAAGTCGCCCAACAATTTGAAATTGGCGGTTACGT
AAAAGTTTTTGGTGCTTTGAAAGAGTTTGGTGGTAAGAAA
AATATACAGTATGCGGTGATTAAGCCCATAGATTCATTCA
ATGAAGTGTTGACGCATCACTTGGAAGTCATCAAATGTCA
TTCCATAGCCAGTGGAATGATGAAACAACCTTTGGAGAGT
GCATCCAACAACAATGGGCAATCATTATTTGTCAAGGATG
ATAACGATACATCTTCCGGCTCCAGTCCGTTACAAAGAAT
TCTAGAATTTTGTAAGAAGCAATGTGAGGGCAAAGACGCT
AATTCATTCGCTGTTCCCATTCCATTGATCTCGCAATCCT
TGAATTTGGATGAAACTACCGTCAGAAACTGCTGTACGAC
CTTGACTGACCAGGGTTTTATCTACCCAACTTTTGATGAC
AATAACTTCTTTGCCCTATGAAAATATATAGATTATTTTT
TTAGCATTTCTTAGTATTCGTTTGTGTATTTCTACTAGGT
AAGTACCAAAATTTGCCGGAAATAGAGTGGAAAATGGAAC
CCGTTCCAAGAAGGGGTAAGATGCATGAATATTAAGTTGG
TTGCATAAATATGCTATATAAAGTCCACTACAAAAAGTAT
AACTTCGTATAATGTACATTATACGAAGTTATCATTTATT
TTTGCCCGTAAGAATAAAGAACGAATCCGTCCTTATCTCT
GACTTCAATGGGAACATTTACACGCAGTACGGGCTTCAAT
AATAGTTCCCAGTCGTATCTGGTTCTAGGTGTACATAATG
AAAAATGTCTCAGCATTCTTATTTTGACAGCTTTGAATTT
TGACAAATTTCTCAGGAAACACCAGAGGTTAATATTTGGA
ATATCTTTAAAATTCTCTGGATCTTGGAAATCATTGAAAA
AATTTTCCAATGTCACATTTTGTAAGAACTCCTCCACATC
TAAATCTCTATATTCGATGGTTCGGTTCTTCAATTTGATT
AAACTATCTCTTAGGCAACGCCTTACAGAGTTGTTCCAAT
AGTAAGTGTGGTGAATGTCTGATTCAGGGCTCATTACTGT
ACTTAAATTTGGAACTGCATTAGCATTTGGTATGTTATCT
CTTATGGAATTATTTTCGTAACCGATTAATGTTTCTTGAT
CGTTCTCGTCGCCAACATCCTCATCTGTCTCATCAACACT
AGTAATTGTTCTTGCTAGATGTTCCCAAAACGATAGAGGG
GATAAAGGATACACATTGGTAAAGGGGATATTGATTACGT
TAATAGAAATATTTTTACTAGGCAAACGCTCCCACAACAA
TCTATAGTAATGGTAGAAAGAATGAAATTCAGGGATTCTT
TGTCGTTGAAAATTTTGTAGCTGTGCCGCAGTTAACATGG
CGGGCTTTTTGTTATTGTCTGGTGATGGGTTATTTGAAAC
ATCATTTCCTGTAGTTCTAGAAATATAGTTCAGATTTAAA
CTTAAAACGACGCTGCTGGTTGGTGGTGGGGTGATGATTT
TGCTGTCAGATGGCGCTTCAAATAATGTTTCTGTCATGGA
ATTGCAGTCATCAAAATCATCTTCTGTATCCAAACTTCGC
TGTTGGAAATAATATGATTCGCCGACTACCTGTTCGTTAG
TGAAACATTTGCTATTACAATCAATTGTTAGATTGGATAA
CGATGGGAAACAACTGCATAACAATAAGTCGAATTTACTG
TTAATCTTCAGTAAGGATAGATGTTTGACCATTTTAAAGT
AAGAGTGAAACAAACGTAATATTCCATTTCCAGGAACTAC
ATCACATGAATCTAAAGTAAGTGCAGTGATAGGAGACTGT
AAACTGTACAGTTCATTATCTTCGTTCTTTAGAAATAGTG
GTAAGAATTCCATAGGGGTGTCCAAGCTTTCAGTATCGAT
GGTTACATTTTCTAGTTTAAGTTCATTAATTATGCCGAAA
CAGCAGAATAAACTCGGTCTTAGTACGAGCTTTTGGTGAT
GGCGTTGACGATTAAAGGTTCTTTGTCTTTTATTATTAGC
TTTGATTTCCAGTATTTTCAACCTTGGCAGAGAATAATAC
TTGGATTCGTATTCTTTGACAAATTTTTTGGATAGTTGGA
AAGTCCTCAAATCTTCGTTTGTGATGGATTGCTGGCCCTT
GATTATTTTCTTGAAAAAATCTCTAGATCCATCGTTGAAT
ACAGAGTACCATAAAGGAATTTTAAAATTCGGTTCCACAT
CACTCAGAATCACTCTGGTCAGGTTCGGTAGATAGTCTAT
AATATCAAGCATTAGCTCAATATAAGTATAATGGAAGTAG
TTGCTTTCCAATTTATCAAGCAGTTTGATTCGTTCTGAAG
TTATGATGGGAGTCTCATCGTTTAGTCTGATGTTATTCAG
TTTTTTTACGTCTTTATCATACGAATCGAGTTTATAAGAT
CCAGCAATAATAGAATCTTGGCCACTCTTATTATAGAACT
TACTGTATTTTAACAACGAGTCTTGGGACTGAGGATTTTT
GAATTCGATGGATCTTACGAGGAACCTTGCATTTTGTGAT
CTAGATTGTGTGCTACAATCACCCGAGTGTGTGACAATGT
TCGACGTGTGGAACTCGGAGTGTATCAAAGCATTGAACTT
TAACAACGAAAGTTTTGAGTCCAAAATAACGTTTTGGAAA
AGGAACTCATTCGTAATCAAATTGTAGAACCTCGAATTGA
CTTGGCATAGTGTTACTAATGTATTGAAGTCCAAAGTTCG
CAGTATTAACAGTAGAACTTTTGTTGGCAAACACATGAGG
GACGATTTATCGTTGAAGCGTAGTGATCTCGATTTGATAT
CATGGCTCGTACTATGTAGAAGGCTTTTGGCATCAGCACA
GCCCTCTTCCTCTTCTTCTTCCTCCTTCGCAGCACTGGAG
ACCAGCGAGAAATATTTTGATCTACCAAACAATTGCAACC
GTTTCATGATTCGGTTGGTTTGAACGTTTGAAAATGCGGT
TCAACTTTTCATATCTAGCAGTGGCTCATCTTTATGTACT
CTAGTCCTAAATCTTCTGCTGGTTATCGCAAAAAAATATG
TGATGTGCGGGTTTTTGGCAGTAATCATGACTCAGTCTCT
GGAAAAACGTGCTATTTAACGGTTATATATCTATCTATGT
ACATGCCTGTGCATGAGCTCTTCATTCATTTCTGGGAAGG
ATGTGGCAACTGACTAGCGTTTTCGCTATTGTTCTTGGCA
TATTTTCCCAGGACGTCCTTTAGCGAATCTGGGATGTCTT
CAAACTCCAAGTCGCCCACGTCTTGGCTAACTTGTTCTCC
GTTAGCTTTCATTAACTGTTCCACGGTAACATGATGATCA
TGGAATATTTTCAGATGGTCTGCTATCAAATGTCTCACTT
TGCAGTGCGGACAAGAGATTAAAACGGTGCCCTTCTCATA
AGCCTGTTTGGACATTGTGTGTGAAGATCGGGTGTTACAT
TTCTTGCAGGTGAAAGCTATCATCATCTTAGGCTTGTCTA
CCTTAAAAGACCCCAAATGAACCTTCTTATCGTCCTTTTT
CACTTCATTATGTGCGATGATATTGGTATGCAACGCTGCT
GCGGGTAGAGTACGGCACACGTTGTAGCGTACGCGAGGCG
CCCAACATCTGGCAAAGTACCTGGTAATTGGTATTTTACT
TTGCAGTAGTGTTCTAGTCCTCGGAATCATGTTCAGTCTC
TTGATATTCCAGTTGCACCGGTGCTGCTTTAGTATCGCTG
ATCCCTTGAAGCCAACATGACGCTCTTTCACCTTTCCTCT
CATAATTTTGATATCACGCGAAAATGCAAGAAAAAAAAAT
TACAATTATGAAGTGCAGAAGGAACCAAAAATATCATCGA
AAGAAGGAGTACGTAGAGCGTTACTATTTTCAATCAGTGT
TCCCATTGTGCATACAAGAAATGTCTCAACCCCAGATGTC
CCCTGAAAAAGAGCAAGAATTGGCCTCCAAGATTTTGCAT
AGAGCTGAGTTGGCTCAGATGACGCGTCAATTAAAGCTTG
GTTTAAGTAATGTCCCATCAACAAAACGAAAACAGGACTC
TACAACAAAGAAAAGAAGCGGAGAGGATGCCGAAGATGTT
GATGAGGACCACAAAACTCTTTTGGAAGCCATATCGCCTG
CGAAAAAGCCTCTCCACGATGATACAAATAAAATGACTGT
TATATCGCCCGTAAAATTTGTAGAGAAGCCAAATACTCCC
CCAAGTTCACGCCAACGAAAAGCCGAAGACCGCTCACAGC
AGATCAAGCCTAGGAAGGAGGACACTCCATCTACTCCGAG
GGCTTCTGCTACACCTATAATCTTACCACACGCTTCGTCA
CACTACCAGCGCCCCCATGATAAGAATTTCATGACGCCAA
AACGTAATAATAACAACAGCAGTAACCATAGCAATAACAA
TAATAATATCAAGAAGAAGGCAGCAGGCTCTAAGGATGCT
CCACAGGACAGCGACAACACTGCGGGCGCTGATCTCTTAA
TGTATTTAGCCACAAGTCCATATAATAAGTCATCACATCA
TGGAACACCGATGGCCGTAAGGATGCCCACTACTCCACGC
TCTTATCATTACGCGTCGCAATTGAGTTTGAACGGTAATA
CAGCAAGCACATCAAACGATGCAGTAAGATTCTCTCATAT
CAAACCAAGCGCTAGCAGCCCACAGAGTACCTTTAAATCT
AATCTGTTACCGAATTTTCCGGACGAATCTCTCATGGATT
CTCCATCACTATACTTGAGCAATAATAACGGTAGTGTCCA
GGCGACACTATCGCCACAGCAGAGAAGAAAGCCCACCACA
AACACATTGCATCCACCTAGTAACGTACCTACCACGCCTT
CAAGAGAATTGAACGGTACCAATTTTAACTTACTCAGGAC
GCCCAACTTCAACATGGGAGACTATCTGCATAATCTTTTC
AGCCCTTCACCAAGGGTCCCCGCCCAGCAGGGAGCGTCAA
ACACGTCAGCTTCAATTCCTTCTGTTCCAGCGATGGTGCC
CGGATCATCTTCCAACACTTCTGCGATAGCAACCGCCGCC
ATCAGCTCACATACTACCAATAATTTTCTAGATATGAACG
CAAACGGGATCCCGCTCATTGTAGGACCCGGCACCGACCG
TATAGGCGAAGGGGAGTCCATTGATGACAAACTCACTGAT
TGATCGATAACTTCGTATAATGTACATTATACGAAGTTAT
TTGACGGCCATATCAGTTGATGATTCCATACTTCCTGAAA
TGGACCACTCAAAGGGACAAAAATGACAAATGTTGAAATT
ATAAAATTACATATTAATACGTAAAATGACATTCTTTTTT
AGGGAAATTCGGAGATAGATTATCACTATGTAAGCTTATG
TATCGTAATATACAGGGCCGATATTTCACCTAGTTTACTT
TTTCTGGTGGCCTTTATGTTTATGACTGTGCCCCCTCTTG
TGTTTGCTTTTAGAGGCTTTCTCTACAGGTATCAGTATGG
TGTCCTCATCCTTCTCCCCTGCCTCTGCTTCGACTGGAGC
TAACCCATTTTCGTTCTTAAAAGTTTTCTTCCTCCACTCT
CTTAATCTTCTTGCCTTCATCACTTTCCTTTTATCCTTCG
CTCTTAGTTCCTTGGAACGATAAGGTGCAAATTTCTTCAA
ACCAATAAATTCATTTAAATCAGTATCATCGGCGGCGAAA
ATCTCTCTTGCGGTCAAACCGAATGACTCTGGGCTGACTT
CTCTATATCTGAACTTCAAATCTTGCTCCTCTTTTGTACG
GCTTCTACTCTTTCTTTCTTCTTCTTCTTTTTCAACCTCC
TCTATTAGTGCTAGTTTGTTTTGTTCCAAAGCATTTTCCA
CTAATTCATTTACCTTTCTCTTTTCTTTCTTCTTTTGCAG
TTTCTCTTCTTTCTTGCTCTTCTTTCTTTTTGGACCTTCT
TCCTCGTCTTCTTCTTTTTGTTCTTTTTCCACTTCACCTT
CTTCTGTTTGGTCATCACCATCGGCGTCTGCATAAAAGTC
GCCCATGATTTCATCGTCCTCATTCCAAGTAGGCTTTCCC
TCTTGTTGATAAAATTCTTCATTAAATAATTCAGCTACCA
CGTTATCCCACTCTTCTTCTTTGAAATCGTTCTTCAATAG
GGTGTCAGTGATTTTTTTCACCATGTCGGCATTAATTTCA
GCACCATATTCCTTTGTTAGTTGCTCTAAAATGTCAGTCA
ATTTATTCAATTTTTTAGTCTTCTTTTTCTGAAGAGCTGT
CTCCTTCTCTGCTTTTATTTGCTCTTTAATTTTTCTTTTT
TCCTCTCTTTTTCTTCTGCGTGAAGAGTCATCGGATCTTC
TTAGTGTAGCTTGACTACGTGCATAAGATATAATTTCAGC
TGCGTTTGGGTCCTCGTACCTAAAATTGTAGGCATTCTCA
AATTTTTCTGCAGCATCTTCAAATTCTTCATCGTCCTCTT
CATTATTGTTGAGGTCAAGAGAAATCACCTTGTCCCCCTT
CTTAGGAATCCAGGCCTGTTGATTCACAAATTCTTCCAAG
AAATTTTCTTCATTTACGGTTGGATCCGGTAAATTTTTTC
CTTCCTTCTTCGTAGAAGGTTCCTTTTTCTTCAAAAACCC
ATCGTCTTCATCTCCGCTAGACTCTTCATTTTCTTCATCG
CTAAAGGCACTCTTGATTTCATTTAAAAGCTGAGTTTTCT
CTTCACGTTGTTGCGAGACGAAAGATTGCTTTCCGTCAAC
AGTTGCATGTTCGTATTCTTCGTCATCCTCCTTTAAAGCG
TCGCCGCTCAAGATATTCATTCTATGATAATCTTTTAGGT
AAATAGGTTTATGCTTCCCCTCACGATTGGCCAGTTTGGC
AGCAGCAGATTCGGGATCCTCGAAGAATTTGACTTTAGGA
TCTAGTAGTTTGTCCGTCTTATTGTTTTTGATGGCATCTA
GCACTTGATTAATACCGTTTTCCACTTCATCAGTAATCAA
TTCACCGTAATCATCTTCCTCCTCTTCTTCCTCTTCGTCT
TCTTCCTCATCTTCACTAGGAACGTACGATTTGCTAGCTT
CAATAGCTGGTTTGACGGTGGTAGCAGAGGTTTCAGAAGT
TTTTATGGTAGCAGTATCCGTTGCAGGTACGGCCGCTTCT
TTTTTTGCTTGTTCTCTAGCTCTTTTAGCGGCAGACTTTT
TTCTTGGCATTGAATTTAGGGTATATCACACTGTTGTTGA
AAACTATGAGCATTTTGCTTTCTGAAGAAATGGTTCTGTT
AACTAGATGAGATGAGATTGATATATTTGAAAAATTTTAA
CCGATGACCTTGCGGCTCCTCCGGGTAATACTTTTTTCTC
ACATAAATATCAAAAAATAACGACGGTATTTCAATAATAC
TTTTATATAAGTAATGATAACATGCGAGGCAATTTATTAC
AAGCCACGTAGGCCTAATTAAAATTATAAACTAACACTAA
AGTAATAATAATATTTCAGATTAATAAAAGAACAGGAAAT
AGGAAAGAGATAAAAAAAAATTAGGAACATAAAATAAAAA
ATAAAGAAGAAATTGAAGGAGTGACTGGATAAAAGAAGTG
TATGATAATATCAAATGGAAATTTGAATATATTTTATTCC
AAAAAATTTTTTTTCTTTTCCAAGTGAAATATAAACAGCG
GATCAAAGGTGAAAAAAATCATAGTATTTTGTTCATTAAA
TTTTCCGAGGGGAAAGAGAACAAATTAATAGAAAAATAAC
TTCGTATAATGTACATTATACGAAGTTATTTATTATTCAG
CAACTTTCGTAGGTTTAATTTTATCAGCAAATTCACCCAG
AATTTGTAACTCAAAATCATTAAAATCAAACAAATTTGGT
AGCTTGATTGGTTCAGTGAAACCTCTTGGTAAGAAAGTGT
CATCATTCCTTAATTCATTAAAGAACTGATGGGCAAGGAT
TCTTCTTGGAGACAGTCTTTGTTGTGGTTCGTAGACCAAT
ATTTTCATTAACAAGTCAATGCCGTCAGGGCCACTGTGCC
CAAAATACTTCTCAAACCTCTGTTGCGAAGAGCCACTGAA
CAGTGGTTTGGAAAATAGAGGGCCATCGTAGGCCGGATTC
GAAAAGAAAATGAATCTTTTATCGGGAGGACCTAACAATT
TAGCAATTTCCCTTAGCTGTAGAAGGGGTTCTTGACCTTG
AAATATGGCTTTGCCGATAAGCATCTCGCCCATGACACAG
CCCAAACCCCAGATGTCAATCTGAGTAGTATATTGGGTAC
AACCAATGATCAATTCAGGCGCTCTATAAAATCTTGAACA
GATGTAACTAATTGAAGGCTGGTTATGTTCCAATTTTTTT
GCAGACCCAAAATCGCAGATTTTCAAGACACCGGTTTCCG
GGTCTACAAGAACATTGGATGGTTTGATATCACGATGACA
AACGCCAAGACCGTGTAAATAAAGCATCCCGCGGGCAATC
TGATAAGTGTATAGCCTGATATGTTTTAATGGCATTTCTA
GCTTGTTTGTCACATAACGATTAATCTCGATTTGTAGAGT
TTCTGGTAAGCATTCCATGGCAAGGTGTTGATAAACTTTA
TTATCTTGCGGGGACAAATGAGTAAAGAAATACTGCAATT
TAACGATATTTGGATGGTCGGCAATCCTCAGAATCTGTAA
TTCCCTGGACTTGTACTCGGTATGAGCAGGGACTTTTTTA
ATTGCAAAGGGGCCCAACCAGTTTTTCTTATCCTGGGTTA
AATATGCTTGTACAACAGTCCCAAAGGCACCTCTACCGAT
TTTCCTGTACTCTTTCACCAGCATCCGCCTCGTGTTGTTC
GATTTATTCGAGGTTACATCGTCTGCAATGAATTCAGATC
CCCTTTGCAGAGGAACACCATTCTGCTCTTCCGTAGACAT
ATGTACTAGAATGTGATGGAGTGGGGGTTTCGGAAAATAA
AAAGAAAATTGAAAGATGAAGCAAAGAACTCTGTAGTCTT
GGGCTTAACTCCTATCAATAAACACGTTACGGGCCTGCCC
ACACTACTAACACGACACAATGGCACTCACTTGCGAAATC
TATGTCGTTTTCCCTTGGAGGTTACGCCTGCCCTCTTCCG
CATATGAAGGTCGCTTTTTTCAGTGTTGTTTGTGGGTCAC
TGAACTGTCATTACATACGAACTGAGTGGAAGCAAGAATG
CTGCTTTCGAAAGCCACTACAGCTACGTGTGATCATATAA
TTCCTGCATAATATGGCTGCATGCTTTTTAATGATAGCTT
CAATTATGATGATAATCACTGAGCTACTAGTATTCCATTA
TTCAGCCTAAGATTGGAACTTTCTATAGCAGCGGAGAGTG
TTTGTTTCGTACTTCGTGACTGTTTGGCATAATAACGATG
AATTGGGAAAGAGGGAAGACAAAATGAGAGTAAATCAGGT
GGAAAGCAGTGGTTCTTCTGAAAAGAAAAAGTGACAGTGT
GAACTGTTATAGTTACGTGTGATGCTGTTACAACCTGTTT
GGAAAGGCTGCCGATGGACGCAGTTTGTCAGGCCTATCAG
AAGATGGAATTCTACCGGCACGAATAGAGGAGTTCCTTTT
TCATTTAAGGATATTTCAAATCAGGAGGATATTACCAACA
TTAGCTACCCAAGCAGTAGCGACTCAGTTTTGACAAAGTC
AAATGGTAGTAGTGAGGTTTACAAGCCCAAAGAGGAAGTA
GTTAAGTACATTCTACATGGCAAGTTTACTAAAAATAACA
CGCATTTGACATTTTCAAGCGTTGTGGAGGACAAGAACTT
TCATAAGAATAAGGGACTTACGTATAATGATACAATGCTG
TACTATTTGAACTTACCCCAGAAAGTGAAGATTTCGCTAT
CTACAGGTTGTTTAGGGTTTAGGAAGGCAGCAAGAGGGGA
GTATGAAGCTGCATTTCAAACCAGTGGTAGAATGTTTGAA
TTGATTAAGGAAAAGAACATGCTGAACAAAGATATCGAAG
TGGTGATGGACGACTTTGGGAAGGGCAGAGCTGCTTTTAT
TTCCGCTCTTGTTGGTAAGGAAGGGGCCAGTGTGGTGAAA
AAGGTTGTGAAGATCAGTGACGCTACTAAGTTAAAATTCG
GCGGCGTAAGATCACCAAAGATGAGAAGACTATGATCAGC
TCCCACTATGTATGAATTATAAACTATGTAAAAGAAGAAG
AAATATATATATATTCGTGTAAATAATTCGATTTTTCCCT
TATAACTTCGTATAATGTACATTATACGAAGTTATTTTTT
AATTGTCGTCGTTAGAGTTGGCCAAAATCCTTAAAATAGA
CAAAAACAAATTGACGATGTCCAGGTAAAGCATCATGGCG
CATCTAACTTCTTCATCAGGATACACTTTCCTAAAAATCA
GTTGCGTATCGATGAAAAGATACGCGGTAAATAAAATGGC
ACCAAGCCAGCCGTAAAGCAGATTAAACTTGGAAGAGTGG
GTATTCCAGCCGAAAAGCAAGGCCGTGAGACCCATTCCGA
TCATAATCCATAGACCCCAGTTTAACCAATAGTATATTGA
CGTTGCGGAATTCAGCACGTTCTCGAAACGCTCGCTCAAA
GCAGTTAAACTGACACCGACTACGACGATGGTGGTGATCA
GCAGAGCCGAAAGTACTGTATCCTTATCGTACGCTAAGGT
TACCAGCGACAGACAGTAAGCCTCGGAAAGAGTGAAAATG
GAGAGCAGCGTGAGCTTTTGCTTGTACGAGGACAAGACGT
ACCAAGGCAGACGCCTTTGCTCTTGTGCCGGCTCTTCGCT
GCTGCCCGTGAGCAACGGTTCGGGAACACTGGCCTCGTAG
TCTTCGGGACGAGGACTTACTGCCAGCCAAATGCACGATA
CTAGCGATACCACCATGCAGATGTAGAAGAGGGCGATATG
CGACATGATAAAGTTCTGCAAGCTGGTACTGACTGAGGCC
CAATAACAAAACGACAAACTGGCCAGTAACTGGCATGACA
GCAGAGAGTAAACCTTGTGCATAAACCGCTGGCGAATGAT
GGGTTCGCACGAGATAACCACCGTGGAATATTTAAAGTCT
TCCGGGATGAAAGCGTTTCCATCCTGGCTGCTCGCAGGCT
GGCCATACAAATGGCTGCTTTGCTCTTCGTAAGGAGGTGG
AGGACCTGACATATTAACTTGATTCTATATCCTTTTATTT
GCTGTTGCTCTTGAAATATTGTCAAGAGTAAGATGAGTGT
TATAGCTGATTCTTTTCTTTATCCCGGAAAGATCCTTATT
ATAGCCTCAAAAGGGGAGCGGCCGGGTACCCTGGTTGCGT
TGCCGCCCCAATCTGCCATAGGCCCACCCATAAGAGTTTA
GAAATGAATTATTCCTGGGCCAATGCTGCGATCACGAAAA
TTATCAACATCTTGATAAATTAATAGCAAGTTGGACTAAC
TTACAGGTTTTCTCGTGAGGGAAGTGGAAGAGAAAGAAGA
AAGGAGCGTATGCAACTGCCCTTGGCAGCCGCCCATCGTC
ACTCATGGCCGTTACGCGCCGCGGCCGAAACACGCCAAAT
GCTATGTACATAACGGAAATGCTAATACGTAACAATATAA
TAATATAAAGCTTTCATAAGTCTTGGCACTGGCACTTGCA
TCAGCATCTCGTATATTAGATACATCATCAAGTCCATATG
TCCCAGAGAAAGCGATACTCATTGAACGTCGTCACGTCCC
CGTCGATACCGTCACCGACACCCAGTGCACCGATACGGAC
TAACGAATCCAATTGGGAAGCTGCTTCGCCAGCGAGTGCT
GCATCTTCATTTCTCCCGAATGTTCATCATGGTGGCACGG
TTTTGAATCCTGGGTTGGGCATAATGAGGTCACCTTCGTT
GAACAAGTCTGGTGCGTTTGGCCGGTCAGGTTCATCAGGC
AGTTCAACCGTTATCGAACCGTCCAACATAAAGTTGCTGC
TAATTGGAGATGCAAACGTAGGGAAGACAGCTATGATTTT
GAGCTATTGCCGGGAACTGTTGACACGAGCGGAAATGTCA
CGATCGGCGCGACTGAGGCACCAGCAGCAGCAACAGCATA
AAGACTTAGGATTGAAGAAAACTGTGGTGAACCATAGATT
AAGCATGAAAGAGAAAAGAAAACGGTACAGCTCTAACGAT
TTTGAAAAGGAGTTCAAAGATATTAATCATTTTGCAGACG
AAACAAGCGATTTCGGAAACCCGAACATCGGTGATGATAA
CAACCATGAAATGGCTGACCCAAACGAGATCGTTATCGAA
ACCAGAAGTACTATCGGAATAGACATCAAGACGAACTTGG
TCAACATAGATAACCGGTTTTTTAATGTCATACTGTGGGA
CACTGCGGGACAAGAACGGTACCAAAACGCAATCATTCCA
TCACTGTACAAGAAGACTAATGCGGTGATATTAACTTACG
ATATAACAAATGCGAAGTCCTTCCAAAGCTGTATGGAGCG
GTGGATAGTTCAGGCGTTGGAAAACTTTTCTTCCCAGGAT
TTGTTAAAAGCAAGATTTTTTCTGGTGGGTAACAAGATTG
ACCTTTATAAGGAAAGGCAGGTAACCCATTATGATGTGGT
GCAAATGGTTCAGGAAATGCAACTGAAACATGGTATTAAA
ATTTCGGGAAACTTTGAAGTAAGCTGTAAATGGGTCAACG
TGGTGGAGAGAACCATGAATATGATAATACTAGACCTGGT
TGAGAACGGATGTTTCGAAAACAATGATCCTTGTGTGTCG
ATTACAACATCTGACGACGTCCAGGGACATGAGCAAGAAT
TCCACGATACAGTAGAAGAGCCTTTCAATTTCACTCGGCA
ACGTCAACACCAACTTGAAAAAAATAACACAGTGGATATT
ACAAAACCTAATGACGACATTGCAAATAATCAATCAATTT
GTTGCGTTTAATCTTCGACAAATTATACAACAAGATTCGC
AGGCAGCCATTGTCCAATACGCCAATGTCATTATATGTAC
CAATATAGACGCATTATACAATCCTACAATTTATATCATT
GTAAAATTATTTACTACCACTTATTCTTCAATGGTGTTTT
TAATGTTTTGTAGAGGAAAACTTAAAAGTTGTCATTTTTA
TTCAGATCGCAATCCATGGTTTGACACATTCTATCTTAAA
AAAACAAAATCTATTTATTTTGGTTTCGGCTATATTGATG
ATGATGAATGTACATATAAAATGGCAAAATTTAAATAAAT
AAATTATTTAAAATCAATTTTGTTTGAGTTAAACGATAAT
ACTATAGTATAATGATAATATTAATAAAAATCTTAGCTTT
TTATTTTTAACAACTATAACTTCGTATAATGTACATTATA
CGAAGTTATCGCTTATTCGTCTTCTTCCAAAGTTTGAGCG
GCAATACGATCCAAATCTCTTTGACCGTTTTCAGAGATTC
TTCTACCACCCTTTGGAGAGATTTCGACAATACCGATTTT
TTCCAAAGCTTGCAAGACCTTTCTGTTGATAGAACCGGAA
GCATCAATGTGCTTGTATGGTCTGACACCTCTGCTCTTGG
CACCACCGTACAATTTGTTCAACTTACCAACACCGACTTG
CTTTCTCATGTAAATGTGTCTAGCAACGGAGGCAGCACGC
TTGTAGAACCAACCTTCAGCGTCTTGTGGTGGCATTTCAT
TACCAGAAGAGGTCTTGACAATGTCAACGTAACCTGGGAC
TTCTAATTTACCTTGTCTTTGCAAGAAAGAAGCGTAAGCA
TTGATGAAATCTTGAGCTGCAACGTCTCTAATTGAAAAAA
TGCACAATTGAAATGCTTTTGTTAGTAAAAAGTTTTCTCG
TAAAAATAGAATATGGAATGCTCAGTGAAATGTTTATTGA
GACAACTTCTTGGTGCGGCAGTATCGTGGTCTCGGGTTGT
TGCTTAAATTAACGGCATAAAAATCGCTTTTCATTGCTTT
TGCATTACCACGGTTACAGATTTCCTTCCAACTTAAACGT
CTTGGTTCAGGTTCTCCTATTTCATTAGAAAACATCCCAC
CTAGTTAAAACCTCCTATCAATCAATTCCAATAAATAAAT
GATTACCTCTTCGTCTGAGAACTTCATTTTGTATAGTTGG
CTCAAAATATTCTCTCCACAATTACAGCAATTATATCATA
ATAGTTTAACTCATTCGTTCGGTAAATGCACAGTAAAGAT
GAACTTCAATTTATCAGGTAATGGGAAATTCTGCACTAAA
TCCTTTTTCTCAATCCCATATGTTTTCATCTCGTTGTTTT
CCACCTAATATCCATTCATTCTCTAAATACTCATTCAATG
AGTGAAAGTTATACGTACCTAACGGAAACACCTGCCATCT
TTATTATCTTTGGTTCTATACCTTTGTTGTCAATATTCAC
AAAAATCCCACTTTAAAATTTCATTAGTCCATTTTAACGA
TTGTATCTTCACTAATGTTCGCTTATTGAAATGGGCACAC
CAACCGCGTTACGGGTGGCTCCCAGGGAGCCGTAAACTGG
AGATCTCAATACAGTAGAAAGAACAGCAATGTGCAAAACC
TCACCAAACACCAGGGCTTGTCACTAGAGCTCCGTCCTGC
TGGGCTCAAACGCGCCTAATTTATTCAGGGAGAACGGACG
GACGTAGACGCGATTTTTTTGTCAAAGCACAAAAAGCTGA
CATCAGGAAGAAAATCAATAGTGCACCAAAGGTATATGGT
GTGGGTTGCTAAAATGTTCGGATGTAAAGTAGTATTGAAA
AAAAATGGGAAAAGTGTGTGAATGATAGTTTGTAGGTTTA
TGCATAGGGCGGAATAGCTGACTTGATACTGAACTGATAG
GTTTAGATTATGAAGTTATTATACATGTATATATTGTAGT
CAGTCATATGGTATGGAAAAATCCCTCTTTCCCAACCTAA
TATACACTGAAACAAGGAAAAAGGAACAAAGAAGAAAAAT
TGTAAGGTTTCAAACCATACTATAACTTCGTATAATGTAC
ATTATACGAAGTTATAGATTACACCTTGAAACCCTTAGAT
CTTCTTCTACCTCTAGCTCTTTCGAACTTTCTACCGGTGG
ACAAGATTCTTGGAGCCTTACCCTTGTGTGGACCCATACC
GAAGTGTCTGACCGCTTCTCTGGAGTTTCTTGGACCTCTC
AAGATCAAAGTGTTTTGACCCTTAGGAGCTCTGACAGCTA
ATTGATCTAAAGTGATACATTCACCGCCAGCCTTAACGAT
CTTGGCTCTGGCACCAGCAGTGAATCTCAAAGCAGCAACA
GTGGTCTTTGGGAATTCGAAGATCCTGGCATCGTCAGTAA
CGGTACCAACAACGACAACAGTCTTGTTGGCAGCACCTTC
TTGCTTCAAAGCTCTAGCAATTCTGGAGACTGAAACAGGT
GGTCTGTTGATCTTAGACAAGAACAAAGCCTTCAAAACAA
CCTTGTTGAATGGAGCATCAGTACGACCTGTGATTAAGAC
AAGAAAAACAAAAGTTTTTACGTTATGTTAGTAAAGGGAT
AAAGGATTTGTTGGTATTCTCGATAGGCAGCTTTTAATTT
CTTCCATTAATTGAAGCCAAAAAGAGTGCAAAACGAAAAA
GTACCAATTTGTTTTTCTCTTTGAAGAAAAAAGATTCTGC
TCAGTTAATAGTTGGTCCGCACTTGAAGGTCGTATTGTAC
TTCCTTTAGTACTCGCAGAATTTCCAGAAAACTACCGCTT
TCTGTTCTAGTGGAAATCTTTAACACAAAAGAGAACAAAT
TCCACTTTTGTCTAAGAGATCCGTCGCACGCAACGATACT
AAGACTGAAGCCATTAGAAGATCGCCGGGACTAGAAGTTA
ATAATATCACAGAATCCTTTTATCCTGAAGAAAATTGGGA
GGGAGATTTCAATACATACGAGCTAGGAAAGTGTATAGTT
TGACCAATAATTTCAAATAGACGTTATCGGATTTTGGAGC
GGTTCTATGACCGGATCTTTTGTGTTGCTTGGAAGTGTGA
TCAATACCCATTTTGTTTTTTGTTTTCTTCTAATTGATTT
TTTCTTTCTATTTCCTTTGGTGAAACAGGTAGTTTTGTTC
AAAAGAAATCATTCAATGGTTTAAATAAAAGCAAGAAGTA
TGAAAATTTTTTTATTTTTTCTTCAGAATTTTATCATAGT
TGTCGTAAAATAACGAGGTCGGGTAACGTGTTTGGTGTAC
TGAGGTCTTTTTTAAAAGAAGCTCCAGCAAGAAAGAGTTT
TGTGTGATGGCTAATGAAGTGTCAATTGCATTTGGAAAGC
AGCCTGATTTCTTGGGCGTGAATATGAAATTCTTCTTTTG
TTATTTTATAATATGAAGTATGAATGAAAACATAAAGCGC
GCTGAGACAACGACTGTTCAATGTAAAATAAAGAAAATCT
ATCGTTCTCAAGACGTGGTCCCATTTTTTTTTACTTTGAA
TTTCGTCAGCAGTGTGACATGGTTAGAATGTAACCCCACA
TTTGCAAAGAGATTGTTACAGGAGCGTTCTAATTGTCCCG
TACTGGTACATTCATAAGTGAAAAGAAAGCCATATCGGGC
GCGCTGGTTTGTGAGCCACAGAAACCGGACAAGGCACTTC
TTGAATACTTCCCAAGGAAAGCGCCAAGGTTTACGGTTCT
GATGGGAATGCAGGGGGGAATCTAGTCTTGAAGTATCCTT
ATTCCTTAAAAAAAATATTGGACATCCTCTTCGAAATTAA
CAACGACGCCAAAAACTTGTCTATGTTTTCAAAACCGCGC
GTCACGAAAAAGCAGGAAGCACAAAGAAGTGACGCGAAAA
TGACGGTATATATAGCCATTAGCAGTCGCCAAAAGGTGAA
GATCCTGACACGAAATGTAGCAGAGTCACTACATTGATAC
TGATCTTGTACTTCCGAATAAGGCACCGCCAGATCAATTC
TGTCTGATTTTGGCGTCTTCTGGTATAGTCTTGTAATGAA
CGGTGGTGATTCTCGAGGAAAATAAAATTCGTGATAAATA
CATGCATGTGTATATATAAGGCGCTATATATGGCCTTGAA
ACTTTGTTATTACGCCTACTCCATCTTTATTGGTACATAT
ATCATTTAAAAGAGTAGTCCATAGAAAACCAACTGCATTC
CTTCCTTATCCCTGCCTTCGGCTAATTTTAAACCAACTTT
TTACCTTCCTTTAATATCAATATCAAAATACAATGAAATT
CTCTACTCTCTCCACCGTTGCGGCCATAGCGGCCTTTGCT
TCCGCAGATTCCACCTCTGATGGTGTCACTTACGTAGATG
TTACCACCACCCCACAAAGTACTACATCTATGGTCTCCAC
CGTGAAAACTACTTCCACTCCATACACTACAAGTACCATT
GCCACTCTATCCACTAAATCTATCAGTAGCCAAGCTAACA
CCACCACCCATGAGATCAGCACATACGTCGGCGCTGCCGT
TAAAGGCTCCGTTGCGGGTATGGGTGCCATCATGGGTGCT
GCTGCCTTTGCTTTGTTATAAGTTATAACTTCGTATAATG
TACATTATACGAAGTTATGCATGGACAACTTAAACTAGGA
AGGATATTCCGCTTCATTTCATTAATTTCACATTTTTTTA
TCTACATGATATGTATTTTCCCTCAGTTACCAGATTCGCT
AGCTTCGAAGCAAGGACTCCTTGGTCATACTTAATAAAGG
AACGTCTGCTTCATTCTCCTAAAGTTCCTTTCGATAAGGA
CGCAGAAGGCACCTTACTAGACCATTGTATAAACTCATAA
CTACATACTAATTCAACGATATGTTACATTTATTTTCTTG
TGGTTACCCCCCGCAAATTTCCAGGCATCTCATCTCATCG
CAGTTAAAAAAAAAAAAGTTGTAAAAAGGTAATAAAGCGA
TACTTGATGAAAGCAAACATCTGTAATAACAGTTCACAAG
GTTAAGCTGGTTCGTTTCACTAGCGTATCATTTTTTATTT
TTCAAATAAACAAACGAGGGCGGAGTTTATTGGGTCGTCA
TGACAAGGCTCAAAGCAAAATATTCACCTACAAAAGGTAA
AAGAAAAGAAGATAAACATACAAAACGTATGCGTAAATCA
TCCTTCACAAGAACGCAAAAAATGCTTGAAGTATTTAACG
ATAATCGCTCGCATTTTAACAAGTACGAGAGCCTCGCTAT
CGACGTTGAAGACGATGACACTTTCGGAAACCTAGTCTTA
ATGGAAAATGATAAAAGTGATGTCGACATACCTGTAATAG
AAGAAGTCACATCAAGTGAAGATGAACAAAGGGCAGAATC
TAGCAAAAGAAACAATTCTCTCGAAGATAATCAAGATTTT
ATTGCTTTTTCGGACAGCTCTGAAGATGAAACAGAACAAA
TAAAGGAAGATGATGATGAAAGAAGCAGTTTTCTGTTGAC
CGATGAACATGAAGTTTCTAAGCTTACTTCACAGCAATCT
CTGAACACTGAAAGCGCTTGCAATGTGGAGTATCCTTGGA
TAAGAAATCATTGTCATTCGAAACAAAGGAGAATAGCAGA
TTGGCTAACTTCAGAAATCAAAGATTTCGTTCATTATATC
TCTCCAAGCAAGAACGAAATCAAGTGCAGAAACCGTACCA
TTGACAAGTTGAGAAGAGCTGTCAAGGAACTGTGGTCGGA
TGCAGATTTGCATGTGTTTGGTTCTTTTGCCACCGATTTA
TATTTGCCGGGTTCTGACATTGACTGTGTCGTAAACAGCC
GGAATCGCGATAAAGAGGACAGAAATTACATTTATGAATT
GGCGAGACATTTGAAAAACAAAGGGCTAGCTATAAGAATG
GAGGTTATTGTTAAAACGCGAGTGCCTATTATCAAATTCA
TCGAGCCACAAAGCCAGTTGCACATTGATGTTTCATTTGA
AAGAACGAACGGGTTAGAGGCTGCAAAACTCATCAGGGAA
TGGCTAAGAGACTCTCCAGGGTTACGTGAACTGGTACTGA
TAATAAAACAATTTTTGCATTCAAGACGATTGAACAATGT
GCACACAGGAGGATTGGGAGGTTTCACAGTAATCTGTTTG
GTTTATTCTTTTTTAAATATGCATCCGCGAATAAAATCAA
ACGATATCGACGTTCTAGATAACCTGGGTGTTCTACTGAT
TGACTTCTTCGAACTTTACGGAAAAAATTTTGGTTATGAT
GACGTTGCTATAAGCATATCTGATGGTTACGCCTCTTATA
TTCCTAAATCGTGTTGGAGAACTTTGGAACCTTCAAGGAG
TAAATTCTCGCTAGCTATTCAAGATCCTGGTGATCCTAAC
AATAATATAAGCAGAGGCTCCTTTAATATGAAGGATATAA
AAAAGGCCTTTGCTGGTGCCTTCGAACTGTTGGTCAATAA
ATGCTGGGAATTGAATTCTGCTACATTCAAAGACCGCGTT
GGAAAAAGTATACTCGGAAACGTGATCAAATACCGTGGGC
AAAAGAGAGATTTCAACGACGAAAGAGATTTAGTGCAGAA
TAAAGCCATCATTGAAAACGAGCGCTACCACAAGAGGCGC
ACGAGGATAGTTCAAGAAGATTTATTTATAAACGACACCG
AAGACTTGCCAGTAGAGGAGATCTACAAACTTGACGAACC
TGCAAAGAAGAAACAGAAGGCAAAAAAGGATAAGAGAGAA
GGGGAAATCAAAAAGAGTGCCATTCCATCTCCTCCACCAG
ACTTCGGTGTTTCACGTTCAAAATTGAAACGCAAAGTGAA
AAAAACTGATCAGGGCTCTCTCCTACACCAAAACAACCTC
AGCATAGATGACTTGATGGGACTTTCTGAGAATGATCAAG
AATCCGATCAAGATCAAAAAGGAAGAGATACCCCTTCGGG
ACAAGATGAGAAATCACCACTGGAAACTAAAACCGTTGAC
GCCCAAACCCGTAGAGATTACTGGCTCTCTAAAGGCCAGG
CTCTTTAACACATAACTTCGTATAATGTACATTATACGAA
GTTATAATATAGACTCTTATAGACTATTTACTATTTATAC
AAGAATACCACATCGATGTCCAAGTGAAACAATAAGCTAA
TGATATCAAACGCGTGGGTATTTTCCCTTTCCGGAAATAT
AGAGCCACCAAAAAAGGATAGTTTCCCGATATGGAAATTT
TCTCGAGCCGGTAAGATGACGAAATTTTTCATCTCTGGCA
TGATAGAAACATAGTATGGAACGTGCAGGAGAGTCTGATT
CGAGACACATAATTTGAAAGAACCTTCTAGCCTGAGCCTT
GTACATGTATTAGCGTTGCCAGTTATTTGCTTCTGCTGCT
AATAAGATCAAAACCTTAAGTCCTTTATTTCGATCGAACG
TACTGCGCTACTGAAAACCATTGCATCTTTTGCTATCATT
CATTCCTGGTGGTTTCTTTGGTGTAATAAATCGAACAGTG
AAACTGAAACATAAAAGAAATAGTGCAAAATATGTCTCTT
TCAGCTGCAGCGAATAAGATATCTGACAACGATTTCCAAA
ATATCGGACCGGCACCTAGACCTCCCAGTTCAAATAGCCA
GGGCCGTACTTGCTATAATCAAACGCAACCTATAACCAAA
CTTATGAGTCAACTGGATTTAACATCTGCTAGTCACTTGG
GCACCTCAACTAGTAAAAAAAAAAGCGGGTGGGTGTCCTA
CAAAGATGACGGTATACTTTCATTTATATGGCAAAAGAGA
TACCTGATGCTACACGATTCGTATGTAGCCCTTTACAAGA
ACGATAAACAAAATGACGATGCGATCTTGAAGATACCACT
AACTAGTATTATAAGTGTAAGCAGGACACAGTTGAAACAA
TATTGTTTTGAGTTGGTGCGCTGCAGTGACCGAAATTCTG
TATCATCAGGATCCTCGTCCTCTTTGAATGTATCATCAGA
CAGTAACTCCAAAAAATCAATATACATTGCTACAAAGACA
GAAAGCGATTTGCATAGTTGGTTAGACGCCATTTTTGCTA
AATGTCCATTATTAAGTGGTGTATCTTCTCCAACAAACTT
CACACATAAAGTTCACGTTGGTTTTGATCCAGAAACAGGT
AGTTTCGTCGGCATGCCAACTAATTGGGAAAAGTTATTAA
AGCACTCCAGAATTACAGGAGAAGATTGGAACAATAATTC
TGCGGCTGTCATTCAAGTGTTGCAGTTTTATCAAGAGTAT
AATGGAGCCGGAAATCCCACAAATACTTTAGACAAGCCTC
AAAGTGGTGAAACTTCCTCCTCTCAAAAATCGCTGCCAAA
CAGCTATAATGATAACAAACTCAGAAATAATTCAGTAAAT
TCAAAGTCATCTTCAGGCGTTTCTTCAAGTATGGTATCAC
AGAGGAAAACCTCACAACCACCAAATACCAAATCTCCAGT
CAGCTTGGGTTCAGGTAGCCTGCCACCAATAAATACAAAA
TTGCCCACTAGTCAGTCAAATATTCCAAGACACTTACAAA
ATGTTCCCAACCAACAATATCCTAAGATGAGAAACGGACA
CTCCCCAACCAATGGCCAATTTCCTAGGGGACCTATGCAT
CCAAACAATTCTCAACGATCTTTGCAGCAGCAGCAGCAGC
AGCAGCAGCAACAAAAACAACAGCATCAACAATATCCATA
CCACCATCAAGGACCATCTCCATCTCCATCCCCATCTCCG
TCTCCATTAAACCCTTATAGGCCACATCACAATATGATAA
ATCCTTATTCCAAACAACCACAAAGCCCTTTGTCAAGCCA
GAGCACTCAAAACCAAGCAATTCCACGTTATGCACAAAAC
TCAAGTCCTACCGCTGCTCATTTCCAACCACAACGTACCG
CTCCAAAGCCACCAATATCAGCTCCAAGGGCGCCATACCC
ATCAAATCAAAATGCTACTAGTAACACACATGTACAGCCT
GTTGCACCTAAGAATGACCAGTCAACCCCACAAACAATGA
GGCAGGCCCCAAAGAGACCGGATGCAGATGTCGCACAACC
GGGTGGTGTGGCCAAACCGAAGAAGCCAGCAAGGCCTACC
ATGTCAACTGCAGAAATAATGAGTAAGCTGAAGAAAGTCA
CCGTAAATGCGGATCCATCTCAATGCTTTAAAGTGATCGA
GAAGGCCGGTCAAGGTGCAAGTGGGTCCGTCTACCTTGCT
GAGAGAACCCACATCCCAACCGAATCAAATATGATCGAAC
TCATAAACAATGATATTGATGAGCCGCACGTAGGAGATAA
AGTTGCTATCAAGCAAATGGTCTTATCTAAACAACCTCGT
AAAGAACTCATAGTGAATGAAATTTTGGTTATGAAGGATT
CACGTCATAAAAATATCGTCAATTTTCTCGAGGCTTATTT
GAGAACAGACGATGACCTATGGGTTGTGATGGAGTTTATG
GAAGGAGGTTCACTAACAGACATTATCGAGAATAGTCCCA
CCAACGATAATTCACATTCACCACTAACAGAACCCCAAAT
TGCATATATCGTACGAGAAACTTGCCAAGGCTTGAAATTT
CTACACGACAAGCATATCATTCATAGGGATATTAAATCAG
ATAATGTCTTGCTGGACACTAGAGCTAGGGTGAAAATTAC
CGATTTTGGGTTTTGCGCCAGATTAACTGATAAAAGAAGC
AAAAGAGCCACTATGGTTGGGACACCTTACTGGATGGCAC
CTGAAGTTGTCAAACAACGTGAATACGATGAAAAGATTGA
CGTATGGTCTTTGGGTATCATGACCATTGAAATGCTGGAG
GGTGAACCACCATATTTAAATGAAGATCCACTAAAGGCGT
TGTACTTAATTGCAACTAATGGTACACCAAAGCTCAAGCA
TCCAGAAAGTTTGTCTTTAGAAATTAAACGCTTTCTAAGC
GTTTGCCTTTGCGTAGATGTTAGATATAGGGCATCAACCG
AAGAGCTTTTACACCACGGTTTTTTCAATATGGCATGTGA
TCCAAAGGATTTGACATCACTGTTGGAGTGGAAGGAATGA
AGCATAACTTCGTATAATGTACATTATACGAAGTTATACA
CAACTATTTCTATAAGCATATCATACATACTACAATCTTA
TGTATTTCTTTTCTTTTAGCTATGCATACCAATGGCATAA
TATATAAATACGTTCACCTTAAAAGTTTTTTTTTTAAAGT
AAATAAAAAAAGACCTGCAACGATACAATAATCAATCCAA
TGTCGTTTAATATTACTATTTATCCTACGTGATTTTTAAA
AATATTCGTCCATGCTTCAGCTTTTAGTCTAGTTTCGTAA
ATCCAAGTGATAATTCCAAAACTTTATCTTGCAAACCGTC
CATCTTGTGGCTAACAGGAATGGTTCTTAAAATCAACGGA
CTTAATGTTTGTAGGTTTTCAACTCCAATTTGTTTGTTGC
CAAGGGTCGAATTTTGATCTAGAACACCTCTTAAAATCAC
GCATAGCCCATTTAATAGAGTAGCTAGTTCTGTTTTACGC
AATTTTGGTATTGGTGCTCGCCCAATCAAGTATTCATCTG
AGATATATCTTCTAAGAGCAAGGGCAATTCTTGCAGAAAG
ATAAGGAGCAGTTAACTTTCTTAATTTCTCGTTTGTGTTC
AACATAAAATTAACCAAATCTTGCAAGCACTCTAAAGAGC
ACTTATATTTGGTCTGGAATCTTGGGTTGGTAGTACTACC
AAATATACATGAAAAATCGAACGAAGATAGTTTTTGAGAC
AATTCAGAAAACGTACCACAGTCTTGCATCAAAGCATTTT
CTAATTCATCGAATTCATATAAAAATGAACAATCCCAGAC
GGCATAAATGAAAGTGTCTAATTGCCTTTCATTGAAGAGA
TCAATGATTCTGTTTTCCAGCAATATCTCCCTATATTTGG
AATACTCATTCAAATCGTCTATCTCGGTTAAATTATCGAG
CTCTGGGTTGATTCTTTGTAATGTGACAACAATAACATTT
ATAAATAAATCACAAAAGTTATCCTTTAATGGATTTTCTG
CATCTTCTTGGAGTGATTTGAAAATTTTGTTCGACAAATC
ACAGAAACAGTTACTGGCCAAGACCCAGATTGGAATTTCA
TCACTCTCTGACCCTGTAATAAGCGATTTTCGCTTGATGA
TTTCAGCCAAATTTTTCAATATTCTTAAAATATGCTTTGC
TTTCAGTGTGGATATACCAAATTGATCTATTTTTGCTATT
CTATTTCTCAGGTTAGAACATGACATATAGCTGATTGCCT
CAAAAGTTGGTAACCTGTTAAGTGATGCTTTTGGAAGCTT
TGGTCCAAGTTTTTTTGTTATTTTTTCCCTTGTATCAAAA
GCCAATATCGATATTGTACTTAACTGGAGAAGAATCAAAA
TTTCTGTATCTTTAGAATCATTTGTCATAAATATATCAAG
TCCAGACAATATAGCTTTTTGCATGCTACTTGGCTTGGTC
TTGTCTTGGACAAACTCAGGTAAGAGAGGATATTTTATGG
CAGAATTGAATAAAAGAAGAACTTTTTCCACAAATTCATC
TGTCATCGCATCGTATTTCGATATTAATTGGTAAAGAGGA
GGAAATCCGGTTATTAGTTCGTATATACAATCGTATTCGG
TCTTTGAGCTAGCATTGGTACTCAAGTCACTGTACGTAAT
ATTGTAGTCGGTAAATATTTCGCAGCACTTTTTCAATATA
TCTGATGGAACGTCCTCAATAGTGATGATTTCTTTCAGCA
GGGTTTGATAATTTAATATTACAGCATTCTTGGTATTATT
AGAAGTGGAAGACAACAATCTTTTCAAAAAATCTAATAAC
ATTGACCATTCCTTGGCGCAGGTAGTGTTGTTTTTGAAGT
CCTTAAAGTGTTCCGGATAAAGCTTAATTAATCCTTGCAA
TGTTACATTTATAAAATCAGTTTCATTTTCGAGTTCTTCA
GTGGACCATTCCTTGGTAAGCAGTGGTTCAATAACCTCTA
AGAAAATCAAATCCCAAGGTGGAAAACAGACGCTGTGGGA
GTCGATGATTCTGAAAAAAGTCTGCACAGCACCGTTTTTA
ACTTCTACTCTATCATCATTAGTACAATTGATCAAATTTT
TCAAAAGATATATCCATAATCCGTTGTAAAGTTCCCAATC
ATGAGATGAACTGGATGTAATGATTTCAATTAATTTTTGA
TTATTAATCTTTTCGGAGAGACTTCTACGTTTCTCATCAC
TTAAATTTAATGTTTCGGGATTGAAGCGGACTCTGAGATA
ATCTCCAACTAACCAGAACTGACTAATAGAAGAAAAGGAG
ATATTAAGATTTCGCTTCTGACTTACGAAATTGACAAGCG
TATCAATAACGAATTTAATGACACTCATAGGTAAACTCTG
TAAGAAATCATCAGAAATTAGTTTAAAAACATCGTATGAC
ACTTGGATCATGTTCTTATGCTTCTGAACGATACCTTCAA
ATAAAGATGAATCATCTATATCCTCATTCACGGAAAAATC
AGTATCCTCAACTGTCCACTCGAATGGTGAATTAATGATG
TTGAAAATATTGGTCCAAGAGTTCATTAACAGTTCACCAA
ATTCGTTCAGAATCTCTTTTAAAGTTAGTAGCAATTGAAA
AAGAATATCTGATTCAACATTGATCGTCCCATTGTATATT
TCCTGCTTACCAATATCCAACTGTTTTATCGAGTTTATCG
TTGCCATCAAGCTATCGATGACTAAGTTTTCCAATGTACC
AAACTGTTTCACTTTATTATCTTGCTCATCGGAATTACCA
ACCTCATTAGTAGCCTTTTTGATGATATCTGTAAACACTC
TCACTGTGTATAAACGTAAAGAATCGTTATCCATTTCACG
GTTTGATATCAATTTGATCATATAGGTGGAAATCAAACTC
CAAAGTTCTTTACCATTTTTTCCAAAGAGAAATTTTTTGC
AATTATAAGTTGCCAGTTCACCAATTTTGTTAACAAAAAA
CGCCTTGTTGTAAATGCATGGTATAATTTCATCTTTTGCA
TCTAAAGGATGATAGCCAATGTCATTATTCAGGTTGAGGT
TCGTTTGTTCTAAAGTGAGGGTATTTTTTGAGTCCAAAAT
TAATCTGGTTAATACCAAATGAAAAGTTGAGCAAGAATAG
CTGCTTGTACTTTCAAAAAATTTCGTTAGAGAGCTTTCAA
TAGATGTAACGTCTGATTTAGTCAGTATTGGAGGTGGTGG
AATATCTTCAGAGTAAAAGCTCTCTTTGAAATCTGCTGAT
GGACCATATATGTAGTAAGTTATCCATTGCCAGGTTAAAA
AAGTGTACCTCCAGCTTTCTGAATCGAAAATAGGACCTAG
TGATATTGATAATGATATTAATGCCCTTAGTAAACTAACT
TGTCTTGAACTAATATTCCTGGGGTGCAAACGCCTTTTCA
TTTCCTTATTTTGCGCAGAATCTGCAATCGACCTACTTGG
ATTTTTTGTTGATTCTACTGGTGAAGTGGTAACTGAGCTG
GTACTGATATTTCTTGTATGTTGATTTTTTGCTGACTTAC
TTGTATCATTAAAAGAATATTGATTGGATGATGTAACGTT
GTTTGTTATCAAAATCGAAAACAATTTCATGCATGCCCTT
AATTTGTCCTTTAGTGACAGAACGCCGGCCGAGTGGGCCA
GTTTTTGAAAAGCTCTAACCACCAAGTGGAATATCGATGT
CTCTAAGGAGGTCGAATATAAAAAGAGTTTGTTTAGCTCA
AATAGGCCAGAAAACAGGCCGCTATAAACCTTTACAACTG
TCGAATCATTTCCAGTTCCCTCTTCACGTTCTTTGTCCTC
AATTTTCTTCTCCAATGGGCTTGATTCTAAGGCGCTCTTA
TTCAACCCCTCGCATAAGTGGTTACAGATGGTCAGAATTA
ATGATATAATGTAAGTAATATTAATGGACGGAGCGTTTGA
TTTGTCCAATAAATGCATAAACTTTGTTTTAACTGTAGAG
TTTTCAGTAGTTATCAAGGGAGAATCCATTTTCTCGACTA
CTTTTGATGGCGCCAAGAAAGTAATATACTCTGGCGAATT
TAATAAGACAATACATTCTTTCAAAAGATATTTGAACACA
TGTTTTTTATCTGGATAATTATCATAGTCCATATAGAGTG
TATTGACGATTTCGGGGTCTTGTGATAAATCCTTGAAAAG
TTCTAGAGATAGTACTCTTTGCCATCCACTTAAATTGGAT
TCGACAGATATGCCATGGATTAACAGCGACAAGATGACCT
CTAATTCTAACTCAAGTATGCTTAGGTACTCTTTTCTTAT
CAACAACTTCAAACAACGACAACTCCTAACGGCAGTACTA
AAATGACGGCTGCTTGATATGCAACGTAGAAGCAATGGAA
TCGCCTTAACTCTCAGTAGATATTGTAAATCTTGGCATTC
TAAAAGATTTTTCTGACTATTCTTCAAAATCGATTCAAGG
ATTTCCAGGCCATAGTCTATTGGGATGTCCCCAATGTCTA
ACAGCATCTCCTCGTCACTAACTGCCCCATTTGAGCTTAT
TTCATTTAATGAACAGATATTATCGAACAATTTGTTAGCA
TCGTATCTATAAACATTGACCTTAATTGACTCACTATTAC
TTATGAGGACTTCATATTGTTTATCATCCACTACAGATTC
AATGGAAAGCCTATCAAATATTTCGTCAATCAACTGCTGC
AAGGTAGCTGAAGCAGTACCAACTACTACGGGTGCCTTAT
TAGGTACATGCAGCAGATTTGAGCAACACAGCAACAACTT
CTTACAAAGCGGCCCATAGATGAACTTCCCGTATGTCTTA
AAAAAAATGGGTACCACCTGTAAAACTTTTAATTGAATCT
CCATCGCGAGATGAGTAGCCTCAATGAAGGCATCCAAAAT
TTCAGACAGCCGGCTTCGAGGAATAGATGGAACGGTTGAC
AGTCCCTGTAGGCATTGCATTGCCAGGGTCGTCATTTTAG
CATTCCTTGATTGGCAAGCCAACACGAAAGGGAGTGCGAA
ATCCGGATGTCTTTCTAGCTCCTCAAAACTATGTACTCTT
TTCAATATCTCAATGGATTTATCACTAGCATGGCGAATGG
TTGAATTTCTTCTTTTCGATTCGGAAGATAAAGAACGCAA
TTCTGCTTCAAGTTGCCTTTGCATGGAGTCAAACCCTCCA
GTGTTCATGGCCATATGAATGGTGTGTAACAGGTCAAGTT
GGTTTACTTTCTTTGAAAATCACTTGTATTGCATACAGTC
TACAGGCTTTATTTAGCTGGGCTTAGGTCACCTTAATTAT
TAACACGGACGATTTAAAGGTCATCCACGACGACCAGCCG
GCTTTATCAGAAAGTGGGATAATGAAGACTTCGCAATGAC
TTTATGAAGAATAAGAGCAGGAGGTTTGAGGAAGTCTGCA
ACTCGATCTGAAGAGAGTATTTGTTAGCTGCTAGGACAAT
ATTGGTATACCCCTTTAGTGTGCTCAATTTTTGGTGAAAG
CAGACCGTATCATTAGATCATTGCAGAAGTAGTGAGATTT
AGTCGTACGTTACGTCATGGAACACCAAGCACTTCGAAGG
CTTGTACTGTACTGCCCCAATTTCATCCGACGTGGTGCTC
TTAGGCAAAATATGACTAGAGTGAGCTGTAGACATATGTC
AGGCAAGGGTGGAGGGAGAGATGAGAAAGGTGATTGCAAT
GAAGAAAAGGACAGCAGTAAGGACTTAGGTAGAGTTCCAT
CGAAGATGAAACGAGCATATGATGGTGAAACAGTTATTAA
AGAGGGAGATTCGCATGCTGAGTCGCTAGCGCAGCAGGGA
AAGCAGCCCACAGACCTCGCATATAACAGCAGATCGAAGA
TATCTGGTTCTAATTTGCATTTATTGGTTCCTAGAGTTGC
GTCTACAGACTATATTTCGAACAAGGAGGTCCATACCGAG
GGTTTATTCGCCGGCTATCGACCCTTGTTCTTAGGTAATA
GCGGCTTCCCAAGCGACGCAAGAAAGGGTAAAAACTTTCA
TGAGTTAGACGACGTTCTTCCCAATATACAGGTAGTGGAC
GCTTCCGAGAAAGATGGCAAACTCAATGTGCAGGAGATTA
TTGAGGACTTACAAAGAACAAGTTTGAGAGAAAGCATTCA
TAGTATGGAACAGTTACCATCTTCGCACAAACGTAAACCC
GTAATCCCATGGGATGCTAGCATCTCAGGTATGGTTTATA
ATGACATGCCTTTCAAATATGTGCCCAAAAATATTATTCT
GAAAATGAAGCCATTTAAACTTTTGCGTATTGAGAGAAAA
AGTCAAGCGAAGAATGCAAGAAAGCCTACTATGATAAAAC
TTCAGTTTCACAATCGAAGAATCAATGACACCCCAGAGTT
AGTGAATTTATACCATAATAAATCCCGTTTGCACGAGTCA
CTTTACAATACAAAACCCCTTCAAGAATCTGGATATTCAA
GTGCAAATACAAGTAAAAGACAGAAAATGTTAAAAGCAAG
AAGCGACTTTGAACATAAACAGAAAAATTATGCATACAAA
CACACATTTATCAAAAATGATCAGGAACTGTTCCGCAATG
AACTAACTAAGTTAAATAAGATACTTGCTAGAGAATTCAA
AAAATTGACAAAGCTATCCATACATAATGAGTTCAAGAGA
GAACACTTGCCCCTGGCCGTTTATGTGAGCAAATCAAAGG
GCACAAAGAAACTGTTTAGAAGATCACTGAAGATGAAAAT
CATGGACCACATATACCCAGTTTATACCACGATATTGTCA
ACTTTAACAAATTCCAGAGACTCTAAGAAATTTGAAAACA
AAATCAAGGCGTATATTGAAAAAATCATAGTGCGGTTATC
AGATGAAGTACCATCCACATATTTTTTCCAAGATGGCGTA
GATTGTATTATTCAACCAAGTCCGATTCATAATTTCAAGA
GAATGCATTGGTTAAGATACACCAAGAGGCACAATACCTT
TTGGGGGAGGACTATACATAAGGACGTTCAAGTCAGCTTC
AATGACAAGTATGTTGTTACTAGGAGCGGCGTGAGGTATA
CGAGGTATCCCACTAATTTGAATACACAATTATTGGAAAC
TGCATTTGAAGAATGGGACTACTATGAGTGATTTTGCATT
GAGTACTTATCCACTGCTCTATTATGTGACATATTCGCAA
TTCGTGTAAATATTATGCATATGCATCTTGAGCATGCATG
GAATATATAAATATGTAGGTTTGTTGTAATACTGTTTCTG
CTGTGTATAACTTCGTATAATGTACATTATACGAAGTTAT
CCTTCAAATATGGCCTATGTGATCTGAAGTGAAGGTAGCG
CTTGAGTTGTTATTGCCTTCACTGCCAACTTCATATTCAT
CGTCATCTTCATCTTCCGCGTTCTCATCGTCATCTTCATC
TGAATTGAAAACGACATCCTTTGTCGAATAAATGTATATG
CCTGGTTTGTCTAATCCCAACCGTTTCCTGACCATGGCCT
TTCTCTGTTTGGTTTTTTCATTTTTCGAGCTGCTGCTATT
ATTGTGGCCTACGCTTTTCTGGACGATTTGGTCTGTAAAG
TATAAAATTTTATCACGCGCATAGCCTAATTTCTTCAGCG
CTACATCTTTATAAGTTCCCCTATCATTGAAGTGCATTCT
GTCGATTGAACGACCAACAGATATCTGATCTTCTGGGTCG
TAGCGTGATATGGTCTGTAAATCACATACTTCGCTGTTTG
AGCTGGTGTCATGTCTGTCGGTTGATGCGTCCTGAGATTC
CCTCCTGGTTAAAGCGTTTTGAACCCTTAAGGCGTACTTG
GCAAACCGATAGTCTTGTTGCTCTTCCTCGAAGATAGGTC
TTCCCAAAATGCTTTGCGCTTCCTCTTTTCTTTCCAAAAC
ATTTAATCTATCCAGCCACTCCCATGTGATCACAGTGCTG
GTAACGTAACAGGTGGTATTGAACACTTCACCCAGTTCCG
ATATCCATAAGTTCGACACATCGGCAAGGAAGAAACCCGG
TAATAGAAGCACCACAAGAATAGTCAATAGCGTAAGTAAA
CCCATTTGATTGAATTTAAACCACAATTTTTTTTTCTGCC
AGATGTGATAAATGACGATTGATGCATATGACGTGGCGAT
GGCAATACGGAAAAGGTAAACAAATGGCCGCAGAATCTGC
CAGTCATTTCTGTGTTTTGTAGTATGGTTAGCAAACGGTG
GAATTACCCATAAAATATTTGCGGTTATTGTTAATATCAC
CCCAATAAAAAAAATTATTCTCTTTTCCTGAGCTCTTTGA
AATAGCCTAATGACAATGCCGACTTGGCAAAATTGGAACA
TTAAAGTAGCCAAGAAATCCAAGACAACAAATGTCATATC
ATCGGAAAAGATGTGCATAATGGAATGAGCCCGAACGACA
CCATAGACATTGTGCTCTTTTTCCAATCTCCGCAACACCT
TCGTGATAAAAATCGTTAAGTTCAACGAGGCTAACAACGA
GGCTATCCTCAGTAGTTGTAGAATTCTCTTATATGCGCGC
CCGCTGATATTTATACAGCATATCACAGTCAGGAACACTG
TGATGACAAAATTAGAAGTTATCGACAAAATCACAGCATA
AATCGCATACTCAGCAGAACCGCCGACATAATCGCTTACT
TGAATGAATTTTTGCCAGTCATTGATCACCTCATCAAGAT
ACCTATATGGGGAAGAGTTTCTTAGCACCGTAGATACATA
AACGGGCACTCTTTCACAGCAGAAACTCCTAAAAGTAATA
TCTTCTGCATATACTGCCGAATTGTCATAAAGAGGCAATT
GTATCAGCACCCCTGAACCTAGCTTCATTGGATGACAGCT
ATTGTAAGCAGCCAATTCTTCTGGACTATGTCTCCACAAG
TTCATGTTTGCAGAATCGACTATTCATCGAGTGTCTTCCT
CCTTATGTGCTACTAAAAACGATAGTCTAAAATGACTGAT
TAAGTGCGCACAGGAAAGAAGAAAACAGGTAAAGGACACC
GAATCTGTAGTACCAGTCTTTTGTCTTTCTTGTAACTAAA
CGATGTGGGTTGCTCTTCTAAAGTACTTATCTTTACTCGC
CGATACAACGGGTTCCATCTTCTCTTTCAATAGCTGCTAT
TTTTCTGTTCGGGCAGTATCAGAATTAACAGGATCAAACC
TCGTTTATGTCACGTAGAAAGAAAGTAGCTAAAAATAGCT
AAAGGGACATCTAGAAGCTTTGTAGGAGTCAAAGAGTTGC
GCACCCAGAACCATTGTAATTAGCATGCAGAACGATCAAC
AGAGGTTCTCCCTGCAAAATAGGACGGTACTGGCGCATCC
ATACAAAAGGCTAGGAGGGGCATTTACGGTGAAATCACCG
TCTGTTCCTAACTTTCATGATAAAATGCATTCAGATCATA
GCAGCTCAGATAGCGCCTTAGTTAATGGTAGCTTTAGAGC
GAATGATCATCGCTCTGTGGAACCAAGTTGTTTGGGCCAA
GCATCCCCCTCTGAACATGATGGGAATTTAAGCGTTATTG
ACCTGTATGGAGACGAAGTGGAATCCCAACGTGCCGAAGG
AGAGGATGATGATGATAATAATGGCGATAATGGTAACGAA
GATCTGGAGGAAGTGCACAGTGATGACCTCGATTTGGTTC
CTGATGATGACAACCGTCAGCGTGTAGAATTGGAGGGTGC
CGCTAGTGCCACAAGTGCGAATTCCAATGGAATCAACAAT
ACCCATTTTGATCGATACGGTTTCAAAAAACAGAATAATT
ACATATCTGAAGCAGAATACGATAAGTGGTGGGTAGAATA
TTCGCAGTACTGCGTTCGCCGTAAGCACAAATGGCAATTG
CTGTTGGAGAAAAGTGGTTTACCTGTTACTGACGACAGCC
CAAGCCGATTTCCATCAAAGAGTGAACGGTTAAAAAGGTA
TGTCAGAAAGGGCATTCCAGCGGAATGGAGAGGAAATGCA
TGGTGGCATTTCGCTAGAGGGCAAGAGAAGTTAAACAAGA
ATAAAGGCGTCTATTCACAACTTTTACGAAAGATGAAGCA
GATCAAGAAACAAAACCCTAATGAAAAACAAGTTCAAGAC
TTGGATATTATTGAACGTGACTTGAATAGAACATTTCCGG
ACAATATACATTTCCAAAGTAGCTTGCATAACAAAGAGGG
ACCTCCGATTATAAAATCTTTACGCCGGGTGCTTGTTGCG
TTCTCTCTCTACAATCCGAAGATTGGCTATTGTCAATCTA
TGAACTTTCTTGCAGGCTTGCTATTGTTATTTTTAGACGA
GGAAAGGGCCTTTTGGATGCTAGTGATCATCACCAGCCGT
TATTTGCCAGGTGTTCATAATATCAATCTAGAAGGTGTTA
ACATCGACCAAGGGGTACTGATGCTATGTGTCAAAGAATA
TATTCCCGAGGTTTGGTCGTACATTAAGCCTTCCATTGAC
CACCACCAAAAAAATAACAAAACTTTTTCTCCGTCAAATA
AAAAAGTTTTATTCAATATGCAAAAGAATGAGTTCTTGTA
CAGACTTCCGCCCATTACTTTGTGCACGGCGAGCTGGTTC
ATGAGTTGTTTCGTTGGCGTTGTTCCAATCGAGACTACGC
TTAGAATATGGGATTGTCTGTTTTACGAGGAATCACATTT
TCTATTCAAAGTTTCGTTGGCTGTCTTAAAATTGAGCGAG
CATGACCTTTCGAAAATAAAACCTCGTAACAATTCGTTGA
ATTATTCTTGGGGCTCTAACTTAAACCAGAGAGGCGGATC
AATGGGCCAAGAAGATAGCGATATGGAAATTTTTCAGGTC
ATACAGACATTCCCTAAGACATTATTGAACCCAAATGAGA
TCTTTGAGAAAATCATTTTCAAAAGGAGATTTAATTTAAA
TAGGTTAGATCAGGATGAAATAGACAGGTGTCGAAAATTT
GTTGCCGCTCAGCGTCTCAAATTTAAGACATATGGTGAAC
TTCTTGGAAATTCAACATCAGAGGCAGATTTGCCAATTAA
TGATAATACAGATAATAAAGGTATCCACATAACAAGTGAT
GCAGTCAATGAAGCATTATCTTCAGAGGTATATGGGTTTA
AAAAGAGCCTAGCTGGAGTTCATTGGAATAATAGCATCAA
GGAGAAAGTGAAGCAGATGAGGAAGAAAAAAGACAAGGGT
GACTAACTTATAACTTCGTATAATGTACATTATACGAAGT
TATTTGCTTCCTGTTTTTGTTTTTGCATAAACAAATATGT
GATAATTAACTAGCATATAAAACATATACATATACACAGA
CTTATTTTTTTTTGAGCATCTATATTTCAGAGAATTTTGT
TTGGCGTTTTTTCTCTGGTATTGATCTGGCAATTTTCCAT
GATATCTTCTAACAGCGAGGTGAAAAATTTGTTAAAGATG
AGCTAAGCTTGTAAATTGTGTAAGTTAGGGCATCACATAA
AAAGAAAACTCAATCAAGGGGAACATGAATGGAATATTTG
CTATTGAGAAGCCTAGCGGTATTACATCCAATCAGTTTAT
GCTAAAGTTGCAACATGCTTTAACTAAAAGTCAAGTATTC
TCGAAGGAAATTCAAAGGGCAACAGCGGAAAGAAAGCAGC
AATATGAAAAACAGACAGGTAAGAAGGCCAGCAAGAGGAA
ACTTCGTAAAGTCTCAAAGGTAAAGATGGGACACGGAGGC
ACTTTGGATCCGTTGGCCTCTGGTGTCCTGGTAATTGGGA
TTGGAGCGGGCACCAAAAAACTTGCAAATTATCTTTCAGG
CACCGTTAAAGTCTATGAAAGTGAAGCTTTATTCGGCGTC
AGTACCACCAGCGGTGATGTAGAAGGTGAGATTTTGTCCC
AGAACTCCGTTAAACATTTAAATTTCGATGATTTAAAGAC
TGTGGAGGAAAAATTTGTTGGACAATTAAAGCAGACGCCG
CCAATATACGCAGCTTTGAAGATGGATGGCAAACCCCTGC
ATGAATACGCCAGAGAAGGTAAACCATTGCCACGTGCCAT
TGAGCCCAGACAAGTTACTATTTATGACTTGAAGGTGTTT
TCAGACTCTCTTAAACGTGATCATGACTATCCCTTATTGA
GGCCCACTACAGAAGAAGCTGTTGATACCGTGAAAAATTT
GAATGCAAACATGCTAAACGATGTTTTATACTTTTCAAAA
GAATATACAGAGAAGCACGGCCTTGATTCTGAGGTGGCAA
AGGTAGAAGAACCATTTCCGCTGAGTGAACAAGAAGAGCA
AGAAATCCAAAAAGAAGGAGATTCTTATAGGGCTCCAAAA
TTGCACTTCAAAGCTAATGTGTCTTCTGGAACATACATAA
GGTCCTTAGTGAGCGACATCGGTAAATCTATGAGGAGCTC
ATGTTATATGGTGAAATTGATACGTTTGCAACAGCAGGAC
TGGTCTCTTGAAAAAAATAATGTGTTCCAATTAACGGATT
TTACTGAAAGAGACGAGAAGGTGTGGAGTAAGGTACTGGA
GAAGGTTCTAGACGAGGGAGCAACTGTTGATGTTATAGAA
GAGCTAAAGAAAGCAGAAAAGGAAATACCAGCGGACGTGA
AGGAATGTATAGTTTCGAGTGATCAACCTGGTGATGAGGC
TACGGCTGAAACAATTGAAACTGCTAACGCCGAAGAACAT
TCTAATACACTAAAAAGAAAAATCGAACAGGTGTAAAAAA
GAGGAAGTTCGAACCATTTTTTTTTTTGGTCTTGTGAAGA
CTACGCTCTCATTTTATCTATTTTTTTATGTGTATATATG
ATTTAAAAAAAATCGATGTACTTATGCATTTAAATCGTTC
AATTTTTTTGTGATAGTTCGGTCTATAACTTCGTATAATG
TACATTATACGAAGTTATCTTTTACGTATCGTCCAATGGA
TGAATTACCATCAAGGATGAGTTACCTATATAATTACAGG
TTGAGTAGTCAGTGTCCATATAGAAATTGTAACTTTGATA
AAGAAGATCTTCCGTAGTAAGATCATTCGGACAGGAAAAT
TGAAAATCGCTTGGGCAATTTCGTACTAATGTATAGCACA
TGTCAATACAAGGTAGAATTTCGTAATAGTCATCCAAAGG
TTTAATAAATTTATTCAAATAATCATTACGGTTGTGACTT
TTATCTCTGTGGATGTAGTATTGGGAAGACGTCGTGGTGC
ATCTCGGAATTGATACTGCACATACCCAATCACGATAAGC
TTCGGCACAATCGTCACAAGTCATGACCGGAGAATATCTT
GCGTCTTTGTCTGCGTCACAGGATATTAACTGTAGAGCTT
TGCTAAAATTTGCATATAGTGCCTCTGCAATGTGGTCATA
TGTCTGCGCCATGAGAGTTTTATTACCCACAGAAAAGCTA
CTGGTTGGGACGCTATAGGCAACATCACTGCAGAAGTCCA
AACCAAAGATCAAAGAGCAGACATCGGTACTTCTTGTGGT
AAAATAAACATGTGAAAATAAAATGCCGCCCACACTTGAC
AACCCATCACCATTACTGATTTTCTTTGTCAGGTACGCTA
CATAAGTTGTTGAGGCATTCAGTCCTGTCACGTAAAACAT
TTCTGTCACGCTACCACCATATTCTGTAATTTTTTTTTGA
ATAGCTAAATCGGTTCTCTCCAATGGGTTGGTACTATTTG
ACGTAACTGTTGCATTTGATGTATTTTGGGAAGACACTAA
ATATGGTCCATTTTTCACAGCACAAAGAGATAAATTATAG
TTTTGGTTTAGTTGAACAGAATCTTCGTACGAGTAAACAT
ACAGATCGTACAAGGATGGATCATATATTGAATAATTGTG
ATAAACTTTGGCGTCTGCGGTGACATTCCCCGTTGATAGT
AATGCAGAATTCATATCAGTGTCCAGGACCTCTACCCAAG
GCCTTACATCCCACTGAAAAACCAAATCGTTCTCAGAGAT
ACTCAGTCTATATTCCCAATTTTCAGAGGCGTCGGAACTG
GACAGAGGTTGCTCCGTAGTGGAATTCACTAGCTCAGCGA
CCACATAAAGATTGCTGTAGGTACTAGTGGCATTGCTTGA
TGAAGACTGCACTGGACTGATGGCTAATGCTTGGATGTAG
CCATCCTGAAAAACTGCACTTTGACCTATATTTGGGTTCT
CTAAAACCGTTTCATTAAAAGAGTAGTATATTGTTAAATC
CACATCTGATCTATTCATGGGCATTTGGCATATATTGCCG
CTAATAAACATCAAAACTTCGTAGGTTGGGGCGAAACCGT
AACCGGAGGCTTCTGCGTCAATGGTAAATACAAAACTGTC
TTTTTTGCCCGCTGTTATGTTAGATAAGATCGGGGTCCAT
TCATAAATGCTATCCGAATTGATGATTGTTTGTTGACCAG
TAGCCATAACGTTTTTCTCCCATCTATTTAGGCTGGGAAA
CTTTAAGGAAATATTCTTATTTGCGAAAGGATTGAAGTCT
TGGAATAAACCGTGAATAGAAGTGGTAAATAGGCAGTAAA
CCACGAATAGTGCTTGCCACACTATCATCCTTAGAAATAA
TACTGCCGCTGGACAGAAATTGTAGTGTTACGGGTTTTAC
TGCAATTCAGTATGGCAGTTAAGCCAGTCAAGTATTTGAG
AAATAGCCAAAACGGTACGTCAGCCGGTCGAAATTATTAG
GGAAATTTTCCGCAACCAATGGCTCAGTTTCAGTAACCTG
TTCTTGAGAAAACAACACGTTTACTTGTAGAGTTACTATT
GCGGTCCGATGGCAGCGAAACTATATCATTATTATATTAT
GTATGGCTTCTCAATTTTGATCTTTTTTTTTTTTGGTCAG
TACGCGATTTTGAAAGAAATGGAAAGAAGCTATAAAGAGC
ACAGGATAAATATCTTTTCAAAGCTTGAATAATTTTATAA
AAGGTGTAGGAACAGGCCCGACATACAAGAATGTCGACAA
GTACAGAGAAGAGGAGCAAAGAAAACCTTCCATGGGTTGA
AAAATACAGACCCGAAACGTTGGACGAAGTGTACGGACAA
AATGAGGTGATCACCACAGTTCGTAAATTTGTAGATGAAG
GTAAATTGCCACATCTTCTATTCTATGGGCCTCCAGGTAC
CGGTAAAACTTCTACAATTGTTGCTTTGGCACGTGAGATA
TATGGTAAGAATTACTCGAACATGGTTTTGGAGCTGAATG
CATCCGATGACAGAGGTATTGATGTGGTGAGGAATCAAAT
TAAAGACTTTGCCTCTACAAGACAAATCTTCTCTAAAGGG
TTCAAGTTAATTATACTGGATGAAGCAGATGCCATGACCA
ATGCCGCACAAAATGCGTTGAGAAGAGTTATAGAACGGTA
CACCAAGAATACGCGGTTCTGTGTATTGGCCAATTATGCG
CATAAACTTACCCCAGCTTTGTTATCAAGATGTACCCGTT
TCAGATTTCAGCCCTTGCCCCAAGAGGCCATTGAGCGTCG
GATAGCCAACGTCTTGGTGCATGAGAAGCTGAAGTTGTCT
CCTAATGCGGAGAAGGCCTTAATAGAACTTTCTAATGGGG
ATATGAGACGTGTGTTAAACGTTTTGCAGTCTTGCAAAGC
TACTTTAGACAATCCCGACGAGGATGAGATCAGTGACGAT
GTCATTTACGAATGTTGCGGTGCTCCAAGACCAAGTGACT
TAAAGGCAGTATTGAAGTCGATACTGGAGGACGATTGGGG
TACCGCCCACTACACACTTAATAAGGTACGCAGTGCCAAG
GGTCTCGCGTTGATCGACCTAATCGAGGGCATAGTGAAGA
TACTGGAAGACTACGAACTTCAAAATGAGGAAACAAGAGT
GCATTTGCTTACCAAACTGGCCGATATAGAGTACTCGATA
TCCAAGGGTGGCAACGACCAGATTCAGGGCAGCGCGGTCA
TTGGCGCCATCAAGGCCAGCTTCGAGAACGAAACTGTTAA
AGCCAACGTATAATCGACGCAAATATGTATAGATACAATA
TGTACAGAACAACTGCATTGTGCAATATAACAACATAACA
CAACGCCCAGAACGAAATAAAAAAAATAAAAGAAATAGAT
GAAAGCATTTTCAATTTGCATACCGGAAACCGTAAATCAA
TTGGCGTCTAGCTAACAACTGAGAATGCGAATCGCCAAAT
TGTTACAGAAAGTAGCATTCCGTTACGTGATCTGTACTTT
AACCTCTTGGACGTAAAGAATGGCAGAACTCTGGCTCTAG
TGTTCTGCGAATGCCAGATCGGGAAATATTTCCCAAAAGG
GCAACAGCGGCACGAACAAGAATTTCGTGTTAAAAATCGC
GTCCGGCGCGAAATTTTTCGCGGAGGCATGCGACGCAAAA
GCGACTCGAAATGTCGGGAGCCAAATGAGGCTACAAGGCT
GTGGGCAGATTTTGGCGTTATTATGGAGAATAAAAGGAAT
GGTAGCTTCCATATAGCGATAGGAAAACATATATAAGGTC
AATAGGCCTACATGGTAATGGGATTGATAAGCTTGTCCTT
AACTCTTGTGTCTTGGAATTACTATTGCGTACATCAGCAA
TCATCCATTGTCAAGAACAAAAACGATAACAAAAACAATC
AATTATACAAATAACAGTAAAGTAATAAAATGTGTGAATA
CAGCAAGGCTCTTCATATTCTGCTCAAGTCGCCAGTAACG
GATGACATAATAAAATTCTTAACAGACACAACATTGAGGG
TTGTTCCTTCAAGCAACTACCCCACGCCTCCCGGTTCTCC
AGGAGAGAAACACCTCACAAGGCTGCCATCGCTAATGACT
TTTATCACTAGATTGGTCAGATACACCAACGTCTACACAC
CCACTCTGCTCACCGCTGCGTGCTATTTGAACAAATTAAA
GCGTATTCTGCCCAGGGACGCCACCGGCTTGCCAAGCACT
ATTCACCGCATTTTCTTGGCCTGTTTGATACTGAGTGCTA
AGTTTCACAATGACTCTTCTCCTTTAAACAAGCACTGGGC
TAGGTACACCGATGGTCTCTTTACACTAGAGGATATCAAC
CTTATGGAAAGGCAGTTGTTACAGCTGTTGAACTGGGACC
TCAGGGTGAACACAGAAGATTTGATCCTAGATCTGCAGCC
TCTATTAGAGCCCATCAAGCAAGACTTGGCAAGATCCAGC
GACCAAAGGAAGAGAATTAACATGATGATGTCCATGAACA
GAAGGACTTGTGCTGGCACGAGTCCTATCAGATCAAACAA
CAGATTCAAACTCTACGAAAAGCAGCGTAATGTTAGCATC
GCTAGTGACTTAAGTTCTGCTACTCTAGTCGACAGTTGTA
ATGATCTAAGAAGGCTAAAAGATGTAACCAACATAGCGAA
CAACACAGTCGCTAACACGAATTACGTCAGGACGGTAGAG
AAATGGAACGACAATGTCAACAGGCAAAGTTGGGATCTGG
AACAGATCATGAGTCAACATGGGTTTTAATGTATAACTTC
GTATAATGTACATTATACGAAGTTATGGTAAACAAGATGG
CCCTTACGGGGCTCTTAGTGGGAGAAAGATTTTTAATAGA
GCATAATTAACGGATACATAATATATTATAAATTTAAATA
ATCAAGGATACCTAATAATAATAACAATCAACTGAACACA
ACATTAAAAATGGTATTTGTTATTGTATGTTAAGCCCTAA
GTGATTGTGCCGTTATAACTTCCATTCGGGTGATACCTGC
AATATGAGGAAGAAAAAAGATAAATTTTTTCTTCTTAAAG
TATAAAAGGCGGACATATTTGATTTAAATGCAGAAGTTTT
CTCTCAGTGGTTTATGTTTTACATATGATAGAAAAAATGA
AGCAATAGCAAAGTATCGTAGTGCGAACCGGTCTCGTAAC
TTTGATAAGTTTATCAAAGGCGTTAACATTTTGTTTCGTA
ATAGTACCTTAACACATGACGAAGATGAAAATTAAACATG
AATTCAAGGAAAAATGGTAAATGACGAGAAAAAAGCTGTG
CACCAGTCTGAACATGGATGCCACAAGTACTCAGGTGTCC
TATGAAGCATTAAGTATACCCAAATTTCTGATCCATTTTC
CTTTATTTTCTTTTTTTTTTTTCTCTCACATCTGTGACTG
TATTATGAGCAAACTGTTTACGTTGAACGGAATCGATATG
TAAATTAAATCTTTTGAAATATGTAGGACAGTGCTTGTAT
AGGTCTGTTAAGTAGATTATAGAATGTACGCCTTTTTTCT
GGGCGTGAAATAGATCAGAAATCCTGTTAGGTTGCCACTG
GTCCATTTCAGTGTTGCTCATCCAATCAATCATGTATTTA
CATGCCTGGAGTGGCCTATTCTATGTATTAACAGCCTTTG
CAAGACGCGACATTGTTCTTTCCGATATGGCTCGGAGTAG
ACTAAATATGCTACTTATAGTTTTTCTTGCGTATACCATT
GTCTTATAGTTTTTGCACACATTAATGTTTAAAATTGAAA
CTACGAAGCAAAACAATAAAAAAAACAAACAAAACTTAAA
AATAAACAAAAGACGCTCGAAACCAAGTGCATTTATTGAA
TGTTTTTGGGAATGCAAGTAGCAATACTATTGTAAAAGTA
CTACTATTTCCCTGTATCATACGCTTTTACTACTATTCCT
CACATAAAGCGAGATGCTTACAGAATGCATAAGAGAGAGA
AGAAAACCCTATTACGCCCACTTGTCTATATTAGATTACT
GTCCCTATTTATATCATCATTGCAAAACGTGAGCACCTCA
TTAGACGTAGATTCTTGCATAAGTATTACTAGCAGGAGAG
GAAAAACTCCACCCACACACCTCAACATGCTGAGAATTTT
GCTGCGAGCAGCAAGAGGCAAAATCCAAATTTAAAGTAAT
TTACGCATAGAAGACATTGTAAAGGGATTGCAAAGACGTA
GAGTACGCAAGTTAGAAACCGTTCATCTTTTAAAACTCCC
AAGTTTTGACAAATTTGCGAGTGTGTGTGTTTCTGCTGAT
CTTGACGAGATTAAACTTTGTTCCTGAAGCAACAACGACA
GCAACTGAACATCCTCTGAATAAGTTAATATGTTTTCCGC
TCAAAAGCCAATATATGGCAATGGAGCAGGCGTGAACATG
GGTGGTGGTGGTCCTTCAACTAATAATCCAGGATCTATGT
CCATGCCTGGGGTTCCAACTTCAATGGGTCCAGGCATGAA
TCAACAAATTCCAAGTGGAGGCCCCATGCTAATGGGCAAT
ACTCCGAATAATAATAATAGCAATGAAAATGGCGAGAACA
ACGGCAATAACGGCAATAACGGCGGTAACGATGCTAACGC
AACTCGAAACAATCCCAACATGGTCAATAATAGAGGCGCA
GTGCATGCTCTAGATGATCCCAATGTATACCACTGGATTT
GTCAATTGACCTACGGCCCTCAAAAGGAACAAGCACTGCT
TGAATTAGGTCGCAAAAGAGAACAGTTTGATGACCTTGCC
GTTGTGCTTTGGTCTTCCTTTGGTGTAATGACCTCATTGC
TGAACGAAATCATTTCCGTATATCCCATGCTGCAACCTCA
GATGCTCTCTAACAATCTATCAAATCGTGTATGCAACGCT
CTAGTTCTTCTACAGTGTGTTGCATCTCACCCAGAGACAA
AACATCTCTTTTTACAGGCCCATATTCCTCTCTTTCTTTT
CCCCTTCCTAAATACTACCTCCAGGCAAAGAACTTTTGAG
TACTTGAGATTGACTTCATTAGGTGTGATAGGCGCATTGG
TCAAAAATGACTCACAAGACGTAATAACGTTTTTGCTAAG
AACCGATATCGTGCCGTTATGCCTAAGGATCATGGAATCA
AGCAGCGAGTTGAGTAAAACCGTTGCTATTTTCATTTTAC
AGAAAATCCTACTAGATGACGTTGGATTGCAATACATCTG
TGCCACCTTGGAAAGGTTCTACGCGGTAACCAATGTCTTA
AAAGATATGGTTGAGCACTTGACCGTGAGCACACCACCGG
GACGACTACTGAAACATATCATTAGATGCTACTTAAGATT
AAGCGACGATCTCGAAGCACGCAGGCTATTGAAAATAGTC
TTACCTGCCAAACTGAGAGATAACACTTTCACCGAAGTTT
TGCGTGATGATGTTGGTTCCAAGAGATGTCTGGCACAATT
GCTACTGACATTAAACGAAGAAACCTCATGATGCATAACT
TCGTATAATGTACATTATACGAAGTTATATCCCCATAGAT
ATATTACTGTTTTTCTCTTTCTATTTTCCTGTATTGTTTT
AACCTTGCCTTTTTGTTTTAGTTTCACTTCCTCACCTCTC
CTAATTTTGTATAGTTATATTTATATGCATGAAATGTATA
AAGTCCACTCATATTTCAGAATGGTTTAAGTTAAGTGCCA
GAAGGTTCTTCTGTACTATTACTATTACCCATTTTTCATC
CTATCACCCGGAATGTACCCCTTGTGTCATTCACTACGAC
GCCACGAACCACGATTCTATTTTTTTCGAAATCTAAAGGT
TTCGTCAAGATCAATGAAATATACATAGGCGTTTTTTTGG
ATACGAGTTGCATTGTTGAGAACACAATTCTTTACAAATA
AGTGCAAGGGAGGAATTGTGTGTGCTCATTACCAACGTAC
TTCTTCAGTTATTCTGCTAAACCCGTTTTTTTGTTCTTAG
CTTCATCCAGGTGAGCCCGCAAACATTACAGAACGACGTA
TAATACAAAATAACTAAACAAATACGGATAGGACAAAAGC
CAAGAAGCGATACTAAATCACAGAGCGAATCAACATGTCT
GCACATACTTACAAAAAGTTTGAAAACTCGACCTCGGGCG
ATTTACCTGATAAAATGACCATTTATCAGGATTGTATGAA
CACGTTTAACGAATCACCTGTCAATTCCAAGAGATGTCGT
TTATTGATTTCTCGCTTGCTGAGACTCTTGGCCCAGGGCG
AAACCTTCCCACAGAATGAAGCAACTGCATTATTTTTCTC
TATCTCCAAATTATTTCAACACCAGAACGATCCTTTAAGG
CAGGCTGTTTATTTGGCAATCAAGGAATTGAGTGGCATTT
CGGAGGATGTGTTGATGGCAACCTCTTCAATCATGAAGGA
CGTTCAAAACGGTTCCGATTTGATTAAGCCTGACGCTATT
AGATCGCTGACTTATGTCTTGGATGAATCTACTGCTTTTT
CCGCTGAAAGGTTATTAAAGTCAGCTGTTGTTTCACGTCA
CCCAAGCATATCCTCAGCAGCATTATGTACTTCTTATCAT
TTGCTGCCCATTTCAGAAGTCACTATCAGAAGATTCACCA
ATGAAACTCAAGAAGCTGTTTTGGATTTGAAACAATTTCC
AAATCAACACGGTAATAGCGAATATTATCCAAACTCCACT
TATATTTCTCAATATCATGCTCTTGGGTTGCTTTATCAAC
TGAAGAAAACTGATAAAATGGCGTTACTAAAATTGGTTAG
ACATTTCTCTGAAAACAATTCTATGAAAAATCAATTGGCC
AAGGTAGAATTGGTCAAGATTGTCAACGATTTGATTTATA
GGGATCCTCAATTATTTAGTCAATTCAGGCCACTTTTGTC
TGATTGGCTATCCAACAAGTTCGAATCTGTTCAGTTGGAA
ACGGCGAAATTGATTACCAGCTTTGCCACCAGAAACAGTA
GATTGGTGGCTCCGGAGTTATATGCGGCAGCTATCAGTGC
TTTACAGTCCTTACTGACCGTTCCTCGTGTTTCTTCTAGA
TTCGCTGCATTGAGAATCTTAAATAGAATATCCATGGTTT
CACCAGAAAAGATTGTTGTTTGTAATCCTGAACTAGAATC
TTTAATTAATGATTCTAATAGAAACATTTCTACTTATGCA
ATCACCACTTTATTGAAGACAGGAACTTCCAAAAATATTT
CATCTCTGATTTCGACTATTACTAATTTTATCCATGATGT
CAGTGATGACTTTAAGATCATTATTATTGACGCCGTTCGT
ACGTTGTCTTTGAACTTCCCACAGGAATGGAAGTCAATTT
TGAACTTCTTAATCGATGTTTTGAAAAATAGTGAAGGTGG
ATTCAAATTTAAAAACAGTATTGTCGAAGCATTAATCGAT
ATTGTTTCATTTGTTCCACAGTCTAAAGAACTCGCCTTAG
AAAACTTGTGTGATTTCATCGAGGATTGTGAATTCAACGA
AATACTAGTGAGAATACTACATCTTTTGGGTAAAGAAGGT
CCATCTGCCCCAAATCCATCATTATATGTTAGACATATTT
ATAACAGAGTGGTGTTGGAAAATTCTATTATTAGATCTGC
TGCCGTTGTAGCTTTATCTAAGTTTGCTTTGACGAAGAAC
GATCCTACCTTATATGAGTCAATCATAAGTTTGTTAAAGA
GAATCGCTAATGATAAAGACGATGAAGTCAGAGACAGAGC
CACCATTGCACTAGAATTCATTGATTCGGCTAGGAATAAA
GATGATGTTATAGCACAAAATCTAATCGAATCCAAATATT
TTTACGATATTCCATCATTAGAGTCAAAATTAAGTTCTTA
CATTTCCTCAAATACTGATTCATTTGCAACTGCATTTGAT
GTGAATCAAGTTCGTAAGTTTACTGAGGATGAAATGAAGG
CAATAAATCTGAAGAGAAAGCAAGAACAAATTTTCAATCA
AAAGTCTGAAACCACTTTGGATACTACACCAGAGGCAGAG
AGTGTTCCAGAAAAAAGAGCTGACGCTAACAGCTTCGCCG
GCCCTAATTTAGATGATCACCAAGAAGATCTACTAGCTAC
TAAGTACGCTGACGAATTGCTATCCATTGAACAAATTAAA
CCATTTGGTCAATTAGTAAATAGTTCTAGGGCTATCTCAT
TAACTGAGCCAGAAGCAGAATTCGTTGTACGTGGTGTCAA
ACATCTCTTCAAAGACAATGTTGTTTTACAATTTAATATT
ACGAATACTCTGACGGATATTGCCCTAGACAATGTTTCTG
TAGTCTGTACCCCTGAAATTTCTGATGAAGCTGAATTAGA
AGAGCTATTCACCCTACAAGTTGATCGTTTGTTGCCTAGT
GAGGAAGCTGCTTGTTACGTTGCATTCAAAAAACTTGATG
AAATTGTAATGGAAGGTTTCTTGAACAACTTAACATTCAC
TACAAAAGAAATAAACCCTGACACTAATGAGCCATTTGAT
GGTGATGAAGGTTTCCAAGATGAATATGAAATTGACTCGA
TTTTCTTGAATGCTGGTGATTATGTTAAGAGTTCTTTCAC
TGGTAACTTCTCCGCTACATTTGATGAGTTGCCATGCGAA
GAAGTCGCTGTTTTCAACATTCAAGAAGATTTATCCATAC
AAGAAGTAGTAGATAAGATTATTTTGAACAGTAGCTGCTT
ACCGGTGGAAAGTACCCAATTTGCTCCAAGTGATTCAAAC
TCCCACACCTTGAAATTATTTGGTAAGAGTGCTTTAACTG
GATCTAAAGTAGCCCTACAGATTAAGATGATCAAGAGTTC
GAAAGGTCTTGCTTTGAAAGTTCATGGTAAAGGTGAAGAC
AGCTTATTATGCTCTGATCTGGTGAATGGTCTAATGCAGT
AAGCTGTGAAATTTTATTTCAGTTAATCCCTTCTTTTGTT
ATCAATAGTATTAAAAGAAATGCGTCAGCTTTAGCAAGCG
TGCATGCAAATAAGGGAATGAACAGCAAGAACAATAATAA
ACCAAAAAAATCACGGATAGAATATGACGGATCATCACCA
CACGAAGAATAAATTATGTAATCTTTGTATAAACAAAATT
TTTAAAGAAAAATACTATAATAGTTTGACAAGAGAAAACG
AAATGGAAGAAACAGGACAACAGGGCAGAAAAAAGTTGAC
ATTATGCAATTGATGAAAGAAGAAGAAGAAAAAAAACAAA
AAAAAAGCACTAGTCTGACCAGGCATATTGTAAAAGGCTG
CAGACCCTTGAACGCACTACACTTTTCACTGTATTCCGTT
ACCAACATTACTGTTTGACAGCGATGGATGCTGATGAATT
GGAATTGAAAGGTCATTTGAAAAAATTGAAAAAAGAAGAA
TTGCTTAGAAGGAAACAGTTAAAAGAGAGTAATCTTCAGA
AAAGAGAGCTTGAATATAATAATGCCTCAAAAAATACTTC
AATATATATTTCTGGTCTTCCCACAGACAAAACAACGAAA
GAAGGACTCACTGAGCAGTTTTGCAAGTATGGAATGATCC
GTACTAACAGAGACGGTGAACCATTGTGCAAGCTATATGT
GAATGATAAAGGCGCTTTCAAAGGGGATGCCTTGATCACT
TATTCCAAGGAAGAAAGTGTTACATTAGCAATCGAAATGA
TGAACGAGTCGATCTTCCTGGGAAAACAGATCAGGGTCGA
AAGAGCCCAATTTCAAAACAAGGAAGGTGACAATATGCAC
GGGAAAGAAAATGATTTAAAGGAGTTCAACGGACCTGAGC
CTCCAATAAAGAGGCTAAAAAAAGCGAAGTCTGAAGGGGA
GGGGGAAGTAATAGATTACAATGACGACGAATCATTGGCT
AAGGCCGACAGAACCGTGATATTTGCCAACGTATTCAATA
TTTACAAATCATACACAAATGATGATATAAATGATATTCA
GGAAGATCTTTTGGAAGGCTGTGAAGAGATAGGTCAAGTA
GACAGTATATCTGTATCTCCCAATAAGGGGGAAGCGACGG
TCGTCTTTAAGAACAATAAAGTTGCATTGCAATGTTGCAA
AATCATGACCGGACGTTATTTTGATGGGCAAAAGTTGCTT
GCTTTCATTTCTGGAGATGAGAACACTTCAAGCACAAGTG
ACAAGAATGAGGACAGCGAAGTGGAAGATGACCTTATATA
AAACTGCAGTAAAAAAATGTATTACCCCCATATCTTTGGT
ACTTAAGTAAAATAAGTGAACACAATGTAATAAACAGAAT
GGATTAGGGCTTTATGACTTCCCAGTACAAAATAAATGTC
GATATAATACTTGAAAATGCAAGCAATGCCATCAAAAAAT
TATAACTTCGTATAATGTACATTATACGAAGTTATTTTAT
TTTTTTTGTATTTGTGCTTATTTACTAAATAACCATTTCA
CCCTGTTATAATAATGCTTAAAAGAAGAATGTAGTTTTTC
TCTTTTCCTTTAACTGCTTTACTTCTCCCGAAAAAGCAAG
ATGCAATCTTTTAATATGTTTGAGTTTGCTTAAAGTATAT
TCACAAAAAAGAAAATAAAAGTTAAAAATTTCTGAAAATC
AGGACCTTATTCGATAGTTGGTCATAAATTGACTGAAAAA
TAGAATAATTTCGGACACCAAATGAATCATTAACAAGACA
ATATCTTAAGGTATGTACAAGTGAGAATATTACTTATATA
TAAAACGGTTAACAATATAACTTCGTATAATGTACATTAT
ACGAAGTTATTTTTTAGTGGTCCAAAGCCTTGATGTTCAT
GACTTTGCTGTTGCTAACGACAGGAACCCAGTCTTTCTCT
GGAGACAGTTCTTCTAGCTCTATTTCTAATGAGCTCTTTT
TTACATTCTGTTTTAAAAAGTGTCTAGAACCCTTATTTTG
AGCTTCTTTGATATCTTGTAAGAGTTTATCTTTTTCCATT
ACTAAGTAACCTCTTTTCTCTTCTTTACTATAGAAATCAA
TATCCCTTCTTTTCGTGGGTCTAGCCTGTAGTGGTACTCT
TCCCCTCTTCTCAAGAAACCACTGGGGGTTGAGATGTGCC
CTTAGACCCAACGGTGTGTAGTAACGAGCTGTAAACTTAC
CTCCTGCTTTTTCAATAGCCGCAATAGCCTTAGCGGATGC
TCTAGAAGCCTCCAAAGCAATCGGTAGATTGTAGTGGAAC
TTTCCGCTGGCTAGAATTTTAACTCCGTACTTTATGGGGC
CGGTAACTAAGCCCAATTTACGCATTTTATTCATGTCTAA
AACCTCGCCTGGTTGCAAATGAAGCCTATTTTTATCATGA
AACCATTGAATGCGTTTCAAGTTTAATTCCTTTAATGGTT
TGGCGCCAACGTTGGTAAATCCAATTTTAGGAAATAGCTT
GTAAATTGGAGTTTGACCACCTTCAAACCACGATTTTACT
TTACCACGCGCCTTTTGACCCTTTTGACCACGCCCTGATG
TCTTACCTAAACCGCTGGAAGGACCACGCCCAAGTCTTTT
GAAAGACTTTGTAGAACCATCTGACGGTTTCAATTGTCCC
AAAATCGAAACATAACGATAACTTTGAAATGCTAATACCG
GCGATTTGAATAAACCTCGGAAAAAAATATCGTTACCAGC
TACGCTAGTTAACATCATGGACGGAACAAAAGTGTTTATT
AGTTTGCGACCGATTACGGTTGTAAAACTATTTCTTAATC
CTGTTTGCCTTTCCGCTTTCATCAACTTCTAAAGGTCATG
AGCTTTAATTTTACGCACTGCGTTTAGTGCAGTTACCTGG
AGTTTCAGCCGGGTAAGAAAACTATACGATTGCCAAATAG
AAAAACGGATATAAAGATAGTAGCTGTGAATAGTAGCTTT
GTATAGTACATAAAGGTACCTTATCTAACATTGCTTGCGA
CGCAGAATACGCAAAATATACTGTTTAATTGCAATCAGGA
GTTTGCTACGGTATTTGGTATAATCGGAACTCATATTGTC
CTACGTTCACCGAGACCAATGAACGCACAATAAAATGGAT
ACTTGGAATGCCCTACCCAAAATATGAGCTGCGTTTGTTT
TGTGAAAAACGAAAAGTAATTAAGTTGTTTTGCAGAAGTG
TGAATAATTGGGGGACGCCATTTGGTTTCTCTCTTCTGAT
TGATTAAAGTTAATTTCGGCACAATAACCCAATGACTGGC
TAGGAAACTTCTCGATGCATCCGTGATCTCCCAAGGACGA
AATGGTTTTTATCACGTCCTAACGACATCATATGTCCTCG
AGGAGAACTTCTAGTATAGTATTTATTAACAATGGAATCC
CAACAATCATCAAATTATTCACCAAATATACACAGATTCT
TATACTAACTAAAGTAAGAAGATTAGGATTTCCATACTCA
TTTTGTTAAGTAGCACTTGTATATCCGGTTTTCTCAAGTT
CTGAATAACTTCGTATAATGTACATTATACGAAGTTATTA
TTATTTTTATTCTACGGTAAACATGCCTGATGGTGATTTG
AGACAGACCCCATTGCCTCAGATTTGTGAAGAATAGAAAA
TGTGTACATTCATTTTGATAAACTATACATATACTTAACT
TTTTAACATGATAAATCAATATTGATATGGTCGGTACTGT
TCACTTTATCTATATTTTTTTTCTTTCGTGCAATAATCGT
CGGCTTTAATAATATTATACATACAAAGGGAAAATGAAGG
AAAGAAATATGAAAGGATGAATAAGTCTTTGATATGAATA
TGTAGTGTTGGTATCTAAACCATAACTTCGTATAATGTAC
ATTATACGAAGTTATTAGTCAGCGCAAAGAACTATTATTG
GAATCCTTTGCATCATCGTAATCATCATCACCATCTGAGA
CATTACTCCCAATATTTGAACTCACATTATCGGGGTTGAC
AATGTGTAGTTGTCTTTCTTCCATCATATCGGGCAGCGAA
GTAGCACTGAACCTTTGGTTCCCGTTATAGATCGAAGGAG
GCTCCTCGTACACTACCGAGGGAAAGTGACTTCTTTTGCT
GATATTATGTGCATCACCAGTAATAATAGAATCTCTGCCG
CCCGGCGCCCTTGTCGGCAGATCATAAGTGGCAAAAGTAG
ACGCTGTATTCTTGGACAATGCTGTATTATTCCTGCTTGG
GATATGCCAATTGGTTGAGCTGGCAGACGGTGGAATAACA
GGGTTAGCGTCAGCATCACCCAGTGAGTACGGCTGGTACT
GCTTTGTCTCTTCCAAGTCCACATGCTGAGAAGATTGGCG
ACGTTTTTTCCATACGAAAAAGAATAACGCCAGGGCCAAA
AGGGCCACTGTACCACAAACCACACCTACTACGACACCTG
CGATGGCGCCACCACTCAAGCCTTTGCTCTTGGACGAGCT
CGATTTCCCGTTTAAGAGAGAACTAGTAGAGGAGGACGTA
GACGATACTGTCGCATAAACAGAGGTCCTGGTGGTAAAGA
TCGTGCTTGCTTGTTGGTTAGCTTGAGAAACCACGGACTG
CGTCACCACACGGGTAGTGTAATGCGTGGAAGTACCTATT
GAAGTGCTGCTTGGAGTGCTGGTAACGGTAGCTGTCGAAG
TTGAGGATGAGGTCGATGTGGTGGATGAAGAAGTTGCCTG
CGTAGAGGACGTTTCTGAACTGGAAGAGGCAGAAGTGCTA
GAGGAAGTGGTGGAAGGAGAAGAAGAAGTAGAAGTAGTAC
TAGAGGTAGTAGAAGTAGTAGAAGTAGTAGACGTAGAAGA
GGAAGAGGATGAAGAAGAGGAGGAAGTAGTTGTCTCGCTG
CTACTGGTAGTGGTACTAGTGGTTGACGAGGAAGAGGATG
AGTGCGTAGCAGAAGAACTAGTTGAAGTTTTCGTGTCCAA
TTTCGTGGACGTTTTTGAACTAACACTTGTGCTTGATGAA
GATGTTGTCGATGTTGAGGTAGCAGTAGATGAAGTTGAGT
CCGCGGTAGAAGCAGCGTTATTGATATAAACGTTCATGGC
AGAAGAACCACCACAATTTTGGTAGGGCCAGCCAGCACAC
GAAACATCACATTTGCTCGAATCTACCTGGGTTAAGCTCT
GCAACTGGGCAACACTGCCACCACAGTAGCAACCTGTACC
GTTGAAAAGAGCAACGACAGCCTGACCAGGGCATTCATTT
TGACAGTAGGAAACTGATTGATACTCGTAAACACCCTTGT
AAGTCAACCCCAATTTTCGTATATCACTAGCTGAATAGCA
AGCTTTATATGTGAATTGGTCAGCCAACGCGGCTCGTATA
TATATGAGCCACACTAAGATGAAGGACTTGTGTATGAGAT
CTAGGTGCATATTCCACTTCTATAATGCTGTTGGTCAAAA
AGAAATTCAAAGAAGAAACAATTAGAAACCAGAAAGTCTG
TAAAAATACAAAAAAGCGTGTCCTATAACCGAACAGCAAT
GTTTGTTTTCACTAGATTTGTTTTCTTTTGGCGAAAAACG
AAGGTAGAAATGAAAGTAAAAAAAGAGCAATAATGGTAAA
TCAAAGGCTAGCCACGCTTTGAGCTATAGTTGGTCGTGCT
GAGCAATAGTAAAGAATTGAAAAAGCGAGTGGATGATTTG
AAAACTGCTTATATGTTTTACGTTGAGGGTTTCTCCTCTT
TATTTCTTCGAAGGACGGAGGACAGGTATAAAGCAGTCGC
TGGAACTCTTTTCCCTGACAATCTTAAAAAGAAAGACCGA
AACAGAGTGTTATAAAACGAAACAAAAAACCTGCTGTAAA
TGCACTTCTGGGAGAAGTGCTAGATCACAACATACAAACA
TATGCAAATTCATAGTAAAAGGAGATAGGGCCCAGATGAC
CAAATCAAGAATGGCTCACTGTTGAAACATTCTGCTTAAT
GTCGAAACAGTCCGTAAACAAACACATTCCCACAAAACAC
CGCACCGCGAAAAAAAAAAAAAACAGGAAAAAACGCGAAA
TGTCCGTAACTTTACCCGGTAATAGTCACGTGATAAAGGT
GCATTGGTCTAGCTGGCTGTTCTGGCCAACGCGACAGCAG
GGTTCATACTTTCAGTAGAACAAAAATCGGGGGAAATGCG
ATGCACTCTTTAACTGCAATTATGCACATCCTATTGCCAG
GGCGGATATTTGATGTTGTTCTCAGATATGTATTCCCTGA
TCTATACCGTTCTCATAGTTCAATTTTCTCTGATTTTCTC
GTGCGGGCAATAAGTAAAAAATAGCATTTGCGTGCTTAAG
TGAAATTTTTCAGATTATGAGTGATATAGAGATGAGGACT
GTAACAAGAAGGAAGGTGAGGAAATCAAGACGGTAAGTAG
CATGTCCGGGTCGTTAAAATCTCTAGACAAGAAAATAGCT
AAAAGAAGGCAGGTGTATAAGCCCGTGCTAGACAATCCGT
TCACAAACGAAGCACATATGTGGCCGCGCGTGCATGATCA
GCCATTGATTTGGCAGCTGCTGCAATCCTCTATCATAAAT
AAGTTGATTCACATTCAATCGAAGGAGAACTACCCTTGGG
AGCTGTATACAGATTTCAACGAAATCGTTCAGTACTTATC
AGGTGCCCACGGAAACAGCGACCCAGTATGTCTATTTGTG
TGCAATAAGGACCCTGATGTACCGCTTGTGCTCTTGCAGC
AAATCCCGCTATTATGCTATATGGCGCCCATGACGGTTAA
ACTGGTGCAGTTGCCCAAGAGTGCCATGGATACCTTCAAG
TCGGTTTCTAAATATGGAATGCTGCTGCTGCGGTGCGACG
ATAGGGTCGACAAGAAATTCGTATCGCAGATCCAGAAGAA
TGTCGACTTATTGCAGTTCCCATGGTTGAATGCTATCAAG
TATCGGCCCACATCTGTCAAGCTGTTGAAAACTACAGTGC
CAATTGTCTCGAAGAAGAGGCAAAAGTAAACAAAATTACC
CGCGCAGGCCTATTTTTCTAGAAGACAGAAGAAAAAAGTG
GGCAGAGAAAGCGAGGAAAAAAAGAAATACATATGAAGAA
GAAAAAAGCTGAAATTTAAGCAAATACTTTTTGGACAAAA
TCATCAAACTACTACTAAAGTTTGAAACGATCGGAAAGTT
ACAACACATTTACGATAAAATATGGTTGTCTTGAATCCAA
ATAACTGGCATTGGGTGGATAAAAACACCTTACCTTGGTC
TAAGGACTACTTGAACGGTAAATTAACGAGTTTGTCCACT
GTTTCCTCTGATGGGAAGAGCAAAATTGAGTTAACCCAGG
TGAGTAGCATCACCGGTGACTCCAACGTATCTCAAAGGAA
GGGCAAGCCGATTTGCTACTTTGACTTACAGTTGTCGATG
AACGTCAAAGTGACAAATTTGGATACTAATAAGGACGACG
AGGATGATGACGGCATACTTGCGGACGGGAAACTAGAAAT
TCCAGAGTTTATGCATGACGAGTCTGATATTCCGATTTTG
TCGCAAGGGTTTGATGCTTTTGATGGATTGGTTAGGTCTG
AATTTGTCCCTAAAGTAGTGGAAACGCTACTAAAATACCA
AGATGACTTGATTAAAGAACACTCAAAGGATATACAAGTT
TGATGTGTTCATGTAACGAAAAGGGGAGCGTTGCATAGAT
AGACCACCGCCCCTTTTAATTTTTCCAGCGTTTTCAATTG
TTATTCTTCTTCTTCCTCATACTCACCCAATACATAACAT
GTATACACACATACATAGATAATGAAGAAAATAGCAGTGG
TAGAAAATAACTTCGTATAATGTACATTATACGAAGTTAT
AACTTAATAAACATATGGAATGATCTTGTAAGGAACTTTT
CTTTCGTATTCTTCCCAATTTTCGCCATATTTCAGGCGGC
ACTTGTGCTCATCACGTTGTTGACGGTGTAATAACAACGT
GGCGAAGTACAACGAGTAGTAATATGTCAAGGGAGTTTGG
AACCAGGTGGCCAAACACCAACTTAATGAAATCAGCCAAT
CGCCAAAGTAATTGATATGCTGTGATTTAGCCCACCAACC
ATCGCACAACAATTTGGTGCCTCTTTTTGTCTGAATACTT
TTTAGATTTTCTAATTTACCTTGTCTAAACTCAGATTTTT
GCTTATTTGCCGAGTGGAAGATGTGGAAACCCAAAAACAT
TATGGCTAATATACCGACAACTTTCACCCATCCCAATTCC
ACAGGGGAAACACTCAAGTAACGCGCTTGTAATGAGTAGG
TGAATGGAACTAAACTTAAGTCACCAAACGCTAGCATGAA
ACCAAACCCATCTGTAGTGATATCCATCATGGTTAATACA
CCTTCCTCGTTTAGTACTCCATCGAAAATGTAAAATCCTT
GCAAGAAATTAACCAAGACCAATGCATCGTTGATTTTACC
AGTCTTCAGGTAATGGTGATGCAGACAGGAAAGATTGATC
AGTAACCACAATAACATACCTGGACGTAACTCGCTGAACA
TCTTGATATCTAATGGGCCGAGACGAGGGTTCAGTTCTCT
ACCAATAAACCAATCGTAAATGATGTTTCCTGAATTTCCA
CCTAGTGCTAAGATCTTTTCCCTTTTGCCATTACCATTTT
TCTTGAAGATCAATGGTATGAAGCTGGCAACATAGCAGTA
CGTCGCCAAAAAGAACGAAAACAAAATAGATATTATGCAT
AAACTAACGTGATTTTCATACAGATATTGCAATTCAGGCA
ATTGTCCATCAGTCAATTTCCATCTGATAGCCAAAACTAA
GACCAAAGTTGTAGACATGGCAATTCCATTGATCTTATAC
GAAAGCTTCGAACCATCCCTTAACTGAACACCCTTCATGA
CTCTGCCCGGTAAAATGACGTCCAAAACTGCCAGTATTCC
ATACCACAGGCAATAGACAGTCCATAATTCACGATTGCCC
AGATAGTAGCGCAATGGCTTGATACCGTTCCAAAGCTCAA
CTATATCGAAATTCTGGAAAAATCCCTTAATAAAATAATC
GGGCCTTATCATTTGATTCAAGATGATAGTGAAAACAGGC
AGCCCTATGCTGATGCCTAAGGCACCAATCAGCCCACCAA
ATTCAAACTCTGTAGTTCTGGGATTCAAAGCTGATACCAT
CCTTTTATTCTCTACACCGAATTTGTCTTTACTCCTATGC
TGTTTACAAGGTCTATCTGATAAGCAATTGCGCAAGAAAA
TAGTAGAATGAAAACTGATTATTAAAAACAAACGTAAACT
CAAGCCTCACTTGATGCTCAGACGGAGTACGTGAAAAACG
TCCGTTATGCAAAACCCTTTATATGCACAACCTTCACACA
ATGCAAATTTCCGATGATGCCTACATACAAAAGAGCGAAA
GGCGATATAAATTTTTTTCACGGGATTTTCGTTTAGGTGA
AAATAAAATGAACGACAGAGCATGCAGAGTCCGGGTAATA
CATATGTTTCAATACTGTTTCAATACTGTTTCAGAAGTGC
GTCACATATTAATTTTAACTTATAACTGGCCTGTTGCTGG
CAAGAGGTATATATATATGACGAATGTGACCAACATAAGT
CCTTAAGATAATCCCGAAATATTTGGTTAGGATGATTCCC
TTTCGAATTTGTGAACGTTGATGATATGAGCGGTTTTAAA
TGCTATTTGCAATTGGGTGACAGGCTCTCTCAAATATGGC
TAAATAAGTATACTTTGGTTTTGCTGCTAGCAATGCTGAA
GCTTCTGTTTTTCTCCAAATCCATACAACATGCGATAGAA
GTCTCGGAAACGTATATTTTGTCCAATTGTTACAGTATTG
ATTCACTATACTCCAAGATGACAGACAACACGCCGCACTA
TTTAGGTATCATGGGGAATTATCTTATCGAGAAGGGTATG
GAGGAGACTGTTAAAGCTACGCTAGAGACGTTATCACTTA
TAGTATATGCGAGCGAGGGGCTGGTAAACTTTGCCATTGA
CCTGTATTTGGGCACTTATGCCTGTTTGATTGTTAGTGCC
GTTGATGGTACCGTGGACGTTGCTACTAACATTACAGAAA
AACTGATTAGCTTAGTCAATGATACAGTTTCAAGTGTGGC
TAATGAATTGGATACGGGCTTGAATGACATCTCCAAAATA
ATCAATAAAGTGATCAAGGCCGCATCCAAAGTAGAGAATT
TTTTCACAGGTGACGATGACGATTCAAATATGACCAGCAG
CATCAAAAGCGTCAACTTAACCATATCTGCGCTTCACAAT
TTATACATTCCTTCCTCAATCAACGATAAGCTTGAAGAGT
TATCGGCAAAGACGCCGGACTTTGCCCAGGTTAAGAATAC
AACCAAGAACCTGATCTCGGTTCCCTTCAATGAAGTTCGG
AAGAATATCAAGGCCGTGAATGCCAGCAATATAATCGGAG
ATACCTCCGTTTTGTACGTACCTCCCGTGTCCCTTGACAA
CAGTACTGGGATTTGCTCATCCAATCAATCAGAAATTTTG
GCCTTTTATTCCATCTTGGGACATGTCCTGAAAATAGCCA
CCGTAGTGTGCATTACTGTTTTAATCTGTTTTGCCGTCGG
CGCTATGGCGCCCGTTGCATGGAATGAAATCAAGCTCTGG
AGGCGCCTTTGCGGAATGAGAGACCATTACATGCTGAGCA
GGCAAGATTCGTATACGTCCTTTTCCAGTGAAAACACGCA
CGAATTGAAAGATCCATTTAGAGATCCTCCTATACAAAAT
GGCCAATATGATGTCATTGCAAGCTATCAGCAGTGCTTTC
AAACATGGAACACAAGAATAGCAGGCTGGATGACAAATCT
TGTTACCTTTGGAAAATCACCAGAGAACATTGACCCAAAG
ACTAAACAAAAAATAGAATGGGTAGTGGCTTATATGACTA
GTGAACGTGCTTTATGCGTCTTGGGTATTGGACTTTTGGG
AATTTTAGTGTGCATATGCCAATTTGTCATGATAGCACTG
TTAAAACACAAGATAAGCCATTCATTGACTTCTAATGATG
GTGACGGCGTTCAAAATTTGCTGAAGTCTAGCACTGCCGT
CGATATAGAGAACCAAATGAGCCTTTGGAGCGTTCAGACT
AATAAATATATAAATACTACGGAGACCAATATCAATCAGG
AAGTATTCGGGTGGATAAACACGACAACACTTTCTGTGAA
CAATACAGTGGCCACCATGATCTCTGATATAGACACAACT
TTAGCAGATGTATTCAATGGAACACTGCTATATAACCCAA
TGAAGACTGTTGTTGGTTGCGCTATCGAAAACAAGCTCTA
CACAATAGAGAAGGCAATGACGTGGATTCACGACAAGGCT
CAGCTGCATATCCCGAGAATTAATGGGACACAAATCAAGC
AAGCTCTGGCAAAGCAAACCGACAACAGCACTATACCCAC
TGCAAGCTCCACTTCTGCCGCCACAGAAAACTTACTGGAG
AACCTTGTGAATGATATGAGAGAAGGACTTTTAAAAATTC
TCCGAGCTTACCACCGTATAACTCTGGGAGAACTCACGGT
AGCCTTGGTCATTCTTGCGGTGTGGCTCGTACAATTGCCC
ATAGCTCTGGTAATTCTCCGATTACGTCTTCGCAAAGCCA
CCTTTGACTGATTAATAACTTCGTATAATGTACATTATAC
GAAGTTATATTAGTTGATAGACTTTTTCCGTCATAACTCT
ATTTAATAATGATGACCAAAAAGAGGCTCGTTCGAATCAT
TTCGCGTTGAATTTGAAATTCGCGGAGGAAAAACACGCAA
AGAGAATCGGAAACCTTATCGTCAAATCATTGCACCTTGC
AATGGTGGGTAATGATACATCATCGCAGTAACAGTATTCA
TATATTCGTATAGTTAATAAGATCACTTTTCAGTTAGCTT
ATACAATAAAAGATATTACCTTTTGTATTGTTAGTTGCAA
CATCCTTTTTTTATAAACTTTGACAGGCGATATTACGTTT
GTCACTTCGGTTTCCCCACACAAAGAACACGTTACTTGGC
AAATTCAGCTCTTATGCGAATTTTTTCAGGTGACAACAAG
GTAGTTGATTCCCTCGCCTCTAACCCTGGATTAATGAGTC
CATCGAATTTTGGCGGTGACTTCGGTTCACGACTAAAAGT
AAATGTAACATCAAAAAAGAAGTTGAATGATAGCAGCCCT
ACCAGCCCAATGGAAAGTTCACCAGTTTCACCTGAGTTGG
TGCCTATTCTAACACTGCTAAATGCACATACACATAGAAG
ATATCATGAAGGCGTGTTTTTGATTTTACAAGACCTTAAC
AACAATGGCACTCATGCAGCAAGGAAATGGAAGGACGTAT
ATGGGGTACTGTTGGGTACTCAACTAGCCCTTTGGGACGC
CAAGGAACTAGCAGAATTCACTGACCCAAGCTGCCCAGTT
AGCGAAAAAAAGCTGAAGGAAGTTGCTTCCAAACCCACTT
ATATCAATTTGACAGATGCTACACTAAGAACTTTGGATAA
CTCCGATAATATCGTAATGGAGTGTGGAAAAAACCTCACT
AATGCATTGGTGGTTTCTACTACGCTGAAAAACCGATATT
TCTTACAATTCGGTAACAAAGAGTCTTTCAACGCATGGAA
TTCTGCTATACGATTATGTTTATACGAATGTTCTTCGTTA
CAAGAGGCTTACACAGGCGCATTTATTTCAAGTAGAGGCG
CAAAATTAGGTGATATCAGAATTCTCCTTACGAATAGAAA
ATATGATTACAAGGATTGGGTCAGCGTCAGATTCGGAGCA
GGTATGCCGTGGAAGCGCTGCTATGCGGTAATCTCTCAAT
CTAGCAGTAAGAAAAAGGGTCATTTTGGTGAAATAAATCT
TTATGAAAATGACAAGAAAGTGAAGAAAAACCATGCAATG
GCTACTATTGTAGAGGCAAAGGCGCTTTATGCTGTTTACC
CGTCCTCCCCTAAACTAATAGATTCCTCTACAATCATTAA
AGTCGTAGGTTCTGTGAAATTTGAAAAAAAGGAGTCTGCT
CAGGAAAAGGATGTCTTTATTATGCCCGAGAAGCATCAAG
CTGTACCAAGTTATGACACTATAATAAGGTTTTTAATACC
GGCTATGGATACTTTTAAACTATATGGAAGACCAGAGAAA
TTATTGTCAAGCAAGAACGACCCACATTCACTTTTGTTTG
GTTTGCCAGTTTTGCCACATATATACTACTTGGAAGTGGA
GGATTTACTTCCATTGACTAATTCTGTATCAAGCTTACAC
TGGTCGAATAACGAATGGAAGGAACATATCAGTGATATTT
TACAAAGGAAAATAGCACAAGGCTACTGTGGGTGTAATTC
TACTTCCAATATTACTTCTCCTCTACCTTCTCCTTTCCTT
GGTTCAGCAGACTTATTTGAAAGGGCCGATGGTGTTTTAT
CACCGAAACTTTCTTACGGGTCTAAATCTTCTTCGAATAA
CAGCTCGAAGAACAGTTTGCCAAAGAGAGAGCGTGTAAAA
TTGTCATCTTCTTCTGAACAGGACCTTAATAACTCTGATA
GTCCATCTATTAAACGTAAAAGTCCTCCACTAGTGATATC
TGAAAGTCCACACAAAGTCCACACACCTACTGATGCATCC
TTCAGAACAAGAGTGACAGAAGGTTCACCTTATGCGAAGC
AAAGACATCCCAAGCCGTTTGCGTCATCTGTAAATGACAG
CCCTAGCGATCGTGCTAAAAGCAGGACAGTTCCTTACAAT
AATAACGACAGGAAAGCGACCACTCCTGAGAAATTTGAAA
GAGGAGAAACCTCTTGTGGTAAGAACGTGGACGAAAGTTT
GGAAAAGGTCCGGAATATGAAGTTAGAAATTCCCGAGTCC
AATTTTGACAAGTTCATGACAGACAAAAATCTGTTGTCTG
TGGATTCTAAATGCTCTAATGAGAAGAAGCTCTCTGTGGA
ATCAGATTTGTCTGCAATCTACGAAAAGTATAGTAACGGC
CCATTCGGCCATACCGAGGGTCTTAACGGATCTTCTGATG
AAACTTACCTTCGTTTTCAACGGGCGTCAGTTCATTCAGA
GAGCAACTACAATTCAAGAAAATCCTTTACACCAAGTGAC
TTTTCTAATGGCAATGAGGAAGAACATGCCGTTTTACAAG
AATTAAATAGTTTAACCCAAAGAATTAATGAACTAGGCAT
GGAAAGTATAAATTCAAATAGTGACAGCGATCGTATCAAT
GGTAGCTATTCACAAGTGGATTTTGGTAACAATAACGACG
AGGACGATATGAACCTGTTCGACCCAGATTTTATGGCACA
AGACCAATTGCGTGCTGAAGAAAGAGACTACAACAAGGAT
GATAGAACACCCTTAGCTAAGGTCCCTGCGGCCTTTCAAT
CAACTGGATTGGGCATAACCCCCGATGACGATATCGAGAG
ACAATACATAACGGAACACAGATCACGACATGAAGTGCCA
AAGCGGTCTCCCGAGAAACCCTCCAACCCGCTGGAAATCG
GCAATCCTTATGCTAAGCCAGGTACCAGGTTGAATACCAC
TCACACCCACAGCAAAACTGATCGTAGCATTACCCCTCAG
AGGGGCCAGCCAGTCCCATCAGGCCAGCAGATTTCCTCCT
ACGTGCAGCCAGCAAACATTAATAGTCCTAACAAAATGTA
TGGTGCAAACAACTCGGCAATGGGTTCGCCCAGGAATCCA
AAGACGAGAGCGCCACCAGGTCCATACAATCAGGGATGGA
ATAACCGCCCCTCGCCTTCAAATATTTACCAACGTCCTCA
TCCCTCAGATACACAACCACAAGCATATCATCTCCCCGGA
AACCCATACTCAACGGGGAACAGGCCAAACATGCAAGCGC
AATATCACCCGCAGCAGGTGCCCATGCCTATCCTGCAGCA
GCCCAATCGCCCGTACCAACCTTATGCGATGAATACGCAC
ATGGGCTCTCCTGGCGGATATGCTGGGGCAGCACCACCAT
TTCAGCCAGCTAACGTCAACTACAATACTAGGCCTCAGCA
GCCATGGCCTACACCTAACTCACCATCCGCACACTACCGT
CCGCCCCCTAACCTGAACCAGCCTCAAAACGGTAGTGCTG
GTTACTATCGTCCGCCGGCACCACAATTGCAAAACTCCCA
AGCCCGTCCACAAAAGAAGGACGGATTCTCACAGTTCATG
CCATCTGCAACTACGAAGAACCCATATGCCCAGTAACTCA
TAACTTCGTATAATGTACATTATACGAAGTTATGACCGAC
TGGTTGTAATTTTACAAAAAGAGAGACAATTAAGAAAAGA
AACAAGCGCCAGGCTTCCGTATCCCAGTTTTTCATCTCAC
TTTCTGGGCACGATTGTAATAATACTTCATGATAATAACT
AAACTATATAAGTAGTGTCTCATCCGTAAATATACATTTA
GACAGATTCTTGTATTTTCTCCGGGCAATTTTTAACTTTT
TTTCTGTTAGGGCACATGACACTTGCCTATTATGGACAGC
CAGTAAAGATGTGCCATATATTGCCCCCTTTACGCTCTCT
GCCAGTATTAGTGGGAAAAAAAAAACTGAAAAAAAAAAAA
TCGCAGACTACTAATAATCACGTGATATTTCTTTTCACTC
TCTTCATAAAGTTGCTAAAAACACACAATCGAATGAGCCT
CTGAGCAATAACTTCGTATAATGTACATTATACGAAGTTA
TGTATAAATTGTACTTCAAAGCACTAGTCATGAAAAACGC
TTACATTAGTTCAGTTTGTCAAGGTTATGCTATTACTTGT
ACTTATTTCTTGCTATTGTTAGTGGCTCCCCACATTGACG
TATTTTCACGTGATGCGCCTCACTGCGGAAGGCGCCACAC
ATTGCCTGCAAAAAATTGTGGATGCACTCATTTGATAGTA
AACTAAGTCATGTTAATCGTTTGGATTTGGCACACACCCA
CAAATATACACATTACATATATATATATATTCAAAATACA
GCTGCGTCCAATAGATGAGCTTCCGCTTCGTTGTACAACC
TACCTGCTATCTTGTTCACGGATATTTCTTGCTTTTAATA
AACAAAAGTAACTCTAGAACAGTCAAGTCTTCGATAATTT
TTTTAGTCACAGGGTCCGTCTAAAGTTTCTCTTTATTTGG
AATAATAGAAAAGAAAGAAAAAAACGTAGTATAAAAGGAA
TGTCGCATACTTTAAAATCGAAAACGCTCCAAGAGCTGGA
CATTGAGGAGATTAAGGAAACTAACCCATTGCTCAAACTA
GTTCAAGGGCAGAGGATTGTTCAAGTTCCGGAACTAGTGC
TTGAGTCTGGCGTGGTCATAAATAATTTCCCTATTGCTTA
TAAGACGTGGGGTACACTGAATGAAGCTGGTGATAATGTT
CTGGTAATTTGTCATGCCTTGACTGGGTCCGCAGATGTTG
CTGACTGGTGGGGCCCTCTTCTGGGTAACGACTTAGCATT
CGACCCATCAAGGTTTTTTATCATATGTTTAAACTCTATG
GGCTCTCCATATGGGTCTTTTTCGCCATTAACGATAAATG
AGGAGACGGGCGTTAGATATGGACCCGAATTCCCATTATG
TACTGTGCGCGATGACGTTAGAGCTCACAGAATTGTTCTG
GATTCTCTGGGAGTAAAGTCAATAGCCTGTGTTATTGGTG
GCTCTATGGGGGGGATGCTGAGTTTGGAATGGGCTGCCAT
GTATGGTAAGGAATATGTGAAGAATATGGTTGCTCTGGCG
ACATCAGCAAGACATTCTGCCTGGTGCATATCGTGGTCTG
AGGCTCAAAGACAATCGATTTACTCAGATCCCAACTACTT
GGACGGGTACTATCCGGTAGAGGAGCAACCTGTGGCTGGT
TTGAGCGCCGCTAGAATGAGCGCATTGTTGACGTACAGGA
CAAGAAACAGTTTCGAGAACAAATTCTCCAGAAGATCTCC
TTCAATAGCACAACAACAAAAAGCTCAAAGGGAGGAGACA
CGCAAACCATCTACTGTCAGCGAACACTCCCTACAAATCC
ACAATGATGGGTATAAAACAAAAGCCAGCACTGCCATCGC
TGGCATTTCTGGGCAAAAAGGTCAAAGCGTGGTGTCCACC
GCATCTTCTTCGGATTCATTGAATTCTTCAACATCGATGA
CTTCGGTAAGTTCTGTAACGGGTGAAGTGAAGGACATCAA
ACCAGCTCAGACCTACTTCAGCGCTCAAAGTTACTTGAGG
TACCAGGGCACAAAGTTCATCAATAGGTTCGACGCCAATT
GTTACATTGCCATCACACGTAAACTGGATACGCACGATTT
GGCAAGAGACAGAGTAGATGACATCACTGAGGTCCTTTCT
ACCATCCAACAACCATCCCTGATCATCGGTATCCAATCTG
ATGGACTGTTCACATATTCAGAACAAGAATTTTTGGCTGA
GCACATACCGAAGTCGCAATTAGAAAAAATTGAATCTCCC
GAAGGCCACGATGCCTTCCTATTGGAGTTTAAGCTGATAA
ACAAACTGATAGTACAATTTTTAAAAACCAACTGCAAGGC
CATTACCGATGCCGCTCCAAGAGCTTGGGGAGGTGACGTT
GGTAACGATGAAACGAAGACGTCTGTCTTTGGTGAGGCCG
AAGAAGTTACCAACTGGTAAGGATAGATACCACACATACC
TCAGGCATAACATAGATAAACCAGTACATGTATATCTATA
TCTATATTTATATATAGACAAACAGCATTAATTAACTATA
ACAAAGTTTCTAGTAACACTAACGGTAGTAGTAGATTTCT
CTTTTTTGTCCTCGTTGTTAAAAAACGAAAGAAGAATGAA
AAAAAAAAAAAAAAACAGAAGAGTAATAGCTAGTGCTTTA
GAGCTTTCCACATTTTGACCGCACTTGTAGACAGCCACTC
TTGCGTTGCCACTCGACATTACATGAACAACTGTTCTTCT
CCCTGTAGCCTTAGCTTACTTCAAACTTTTTTCGTTTAGC
GGGGAAAATACATCACTGAAGTAATTTTTAGATCACTCGT
GGCGTAAAAGTAAGCATATCGCAATAATCATACTCATATC
CTTTATCATCCAAAAAGTAGTAATAGCGCTGGCAAGGCAT
GTCGAATGAGAGCACACGAGTTACCGTTAGTCGCGGTTGT
ACAGCCTCCGACGAGTGTGCGCAAGCATTGGAACGGACAA
ACGATGAGCTAGACAGAGAATCATCGGTATCAGAAAGTAG
AAGTGATGAAGAGAGCCACGAGAAGTTATCCCGACGTCGA
TTCCCGACGCTAGGTATAGGCATATGGCTCGATTTGAAGG
ACAGAATACCGTATTACAAGTCAGATTGGGTAGATGCGTT
TAATTACAGAGTTATTCCCTCTATTGTTGACACCTACTTT
AATAACCTGCTACCTGCAATAGCCTTTGCGCAAGATATGT
TTGATAGGACTGATAATTCCTATGGTGTGAACGAAGTACT
TCTATCCAGTGCAATGGCTGGAATTGTTTTTGGAGTTCTT
GGTGGACAGCCCTTATGTATAGTGGGTGTTACTGGCCCCA
TCTCTATTTTTAATTATACGGTCTACGAAATTATAAAGCC
TTTGAATACCAGCTATTTTGGCTTCATGTTTTGGATTTGT
ATGTGGTCTATGATTTTTCATTTAGTTTTAGCATTTACGA
ACGCCGTTTGCCTCTTGCAATACGTGACTACGTTCCCATG
TGACATATTTGGATTATTTATTAATGTGGTCTACATTCAA
AAAGGAATACAAATTTTAACAAGACAGTTCAGTGCTAAAT
CAGGGGAGAAATCAGTACAAGACGGATTTGCTAGTGTCGT
GGTGGCGCTGGTTATGACTGCGTTTGGTCTTTTCTTTAAA
TTATTTCATTATTACCCCCTCTTTTCTCATAGGATCAGAA
CATTCATATCTGATTATTCAACCGCTTTGAGCGTTTTGTT
TTGGAGCAGCTTTACACATTTTGGTGGCTACTTGCATGAT
GTCAAATTTAAAAAATTGCCTATTACGAAAGCTTTTTTTC
CTACTTCCAAAGTCAATAGGCCTCAAAATACTTGGCTGGC
ATATGAACCGATTCCTGTTAAAGACGTCTTTATTGCCCTA
CCATTTGGTATATTTTTAACAATCTTGTTTTACTTTGATC
ATAACGTATCGTCGCTAATGGCACAAAGGCATCAGTATAA
GCTGAAAAAACCATCCTCTTTTCATTACGATTTCGCACTA
TTGGGACTTACCACTTGCATCAGCGGGGTTCTAGGTATTC
CAGCTCCAAACGGCTTAATCCCACAAGCACCATTGCATAC
CGAGACCTTATTGGTCAGAGACAGCAACCAAAAGGTTATC
AGTTGCGTAGAGCAAAGATTTACAAATACGTTTCAGGGCC
TGATGATTCTAGGGACAATGACAAGACCGTTATTGGTATG
CTTAGGAGAAATCCCTCAGGCAGTACTTTCCGGATTGTTT
TTCATTATGGGCATCAATGGCCTAATGACAAATAGTATTA
TACAACGGTTGGTTTTCCTGTTTTCAGACCCTAACAGAAG
AGATAATACTTCACCTTTAATGAAAGTATCCAAGAAGTCA
ATGCTGATATTCTTGAGTTTCTCATTAACCGGTTTCGCCG
GTGAATTTGCTATCACAAATACTATAGCGGCCATCGGCTT
TCCCTTAGTATTGCTTTTAAGTGTGTTAGTTTCTTTCTCG
TTTGCTTATATTTTCCCGACTGAAGAATTAAAGATTCTCG
ATACTAATGTGGCACAAAAATTTACCATTAAAAATTTGTT
ATTGGAAAATATTCGTGATGCAAAGTTCTGTGATAAGCAT
GAAGACTAAACGCAGTTAGGATGTACAAAAGTCAACCACT
TGTAATATATAGAAATTAATTGCATATATAAGAAGTATAA
TAATATTATCGCATTTCGAAAGGAAGAATAAAACTATGGA
TCTTGATAACTTCGTATAATGTACATTATACGAAGTTATT
AGTCAAACTAATGGCTTAGATTCATTGGGCCAGTCTTCAT
TTTGTAATTCCGGAACAATAGTCAAGACTTTCCCGGTCAA
TATCACATTCTTTGCATTTTCAACGACCAGTTCTTCCATT
TTCTTTCTTGTTTCTACACTATGTGTGCCCATATGAGGCA
GTCCTAAGACTTGGGACATCGATAATAACTCTTTGGATAT
TTTTGGCTCATATTCGAAAACGTCCAAACCAGCACTTCTA
ATCTTTCCAGAACGCAAAGCATCAGTCATGGCTTGTTCGT
CTATCACGGCACCACGCGCTGTGTTAACAATAACTACACC
ATCTTTCATTTTTTCAATAGTCTCTGCATTGATTAGATGG
TGAGTATTGTGGTTCAGTGGGACGTTTACAGATACTATAT
CAGAACGCTTCAAAAACTCCTCGAATCCTACATATTCACA
ACCATGCTCTTCTTCGGAAGGAAGCTGGTGTCTGTTATGA
TATATGAAATTCTCGAACCCAAACGGCTTCAATCTCTCTA
AAATACATCTGCCGATTCTGCCCAAGCCTAAGATGCCAAC
TGTTTTCCCTTCAGGGTCGTATCCAAAGGGAGAACCACAT
GCGGGTCCTGCCTCCGGCCAGTTTCCCTCGATCAACCTTC
TGTTACCAATACCGAAGTTTCTTAGGGCACCCAATAGCAA
AAATACATGCGTATCAGCGGTAGCATTGCTAACTAAATCA
GGAACATTGGCAACCTGGATGTGCCTTTTCTTGAATGGCT
CAACATCAATTTGGTCATAACCAGCACCAGTATGACATAC
AGCCACTACGGAGGAGGGCAAAGCAAGAGCAAGCTCTTCA
TCAAAACGGCCAGTATTCTTAACTGATCTAGCGGTTCTAG
TAATGACTTGTACTTGGGAGAGCTTATTTTGTGGGTCTTT
TACCTCCCGCAAAAACTGTTCTCTAGTGGTGGATTCAGGG
ATGGTAATTACATCCGCAATCTTTTCCAATTCCCCCCAGG
CTTGATCACCAAAGGCATCCTTTCCTAATTTCAAAACAAT
TGGTTTCTTACTCATATTCTCTTCTCCTCTTCTTGCTCGT
TTATGTATTGTTAATACTTCGGTATTGTAGAGCAATAATC
ATGTAGAAGGATTTCCCTAACGTAACAACAAGGCCAATAG
AATTTACTTTTTATATGCTCGAGATTAGTGAAAAATGGGA
TAAGATTGCCTTGTTATCCCCGCCCCCTGCCAAGACTTTT
GCAGATTTTAAGTCCGCTCTCGGTCCTACGTAATAAATGC
CTGGAGAAGCTCTAGAGCTAATTGCGTCGTCCTTCAGGAA
TTCTGAAGACCACAGCAACGCAATCAGATGGCGGAACCAC
ATTATGAAGCCAAGTGAGGTGTATACAGAGTTATACGTAC
TTTTCATCCATCCCCGCTCGGTTTCACCGTTCATAACGCT
GGTTTTCACTGCCACTTCTCATATCAAGTCAGCGAAATAA
CCAGTAGTTGTCCTGTATATAGGCATCCCTACCGTTTGCT
TTAGGAAGCTGTTCTGTGTTACTATCACAACTGGGTAGTG
CCCTGTATGAATTGCTTCCCTGTGGAAATGGCCCTTCCAT
TATGCTACTTTGACGCGTTTACTGCCGCATTACGCGTTTA
CGATGAAAAATTAAAATGAGTATTAAGGATTTTTCAAATG
AGATATGGTTCGTAAGTCGCCTCACATATGATAATACCAT
CTAGCTTGTGGGGTTTAGTGTATCTTTAATATAGGAGGGC
GCACACTATGTCTGCTGATTTGCAACAAGGCACTACAAAT
GCGGCTGATTTCTCTCTGACGGTACTTAGAGCAAGAATTG
CTTTATTGGCAACTGCCATCGGTGGGCCGGATTATACTTC
CCAGATAGACCCACCCCCTTATAAGCTTGGCGATGACTGT
TTGGCGTGCTTAAAAGATCTGAAAAGATGGTTTAAACTAG
TGGATGACCAGCAGAAAAGATGGGATGTGGCAATGGCAGT
AGCTGAATATCGCATCTTGACGGATGATCTGTTACCTATT
CTGATAGATTGGGAAAACAAATGTTCTCTTGCAGCAAAGC
TTGCAAAGAACAACCCAGACCATGAAGAGTTTAGAAACAA
AGCTTATTACGATAAAATTGCGCTAAATTGTCTACAACTA
TTGGTCCTTATGACTTGGCCTTTAATTGTAACTGAACAGT
CTTCATCAAATCAAATTACTCTCTATGGTGAGCTAAAGAA
GCATCAATTGGTATACAAGAAAACGATTCTGTCTATGGAA
AGTGGTAAAGTGTTAAGAGCTGCCATTAGATTGGCTCTGG
ATGTTATCAAAATCGACCGATTATCAAGAACTCCTAGGGA
CAATATGGTTCTCAAATTGGTTTTGAATTTTTTCAGAAAT
GTCATTGCTATAGAACCCGGTGAATTTACTATCAATACTA
AGAAAAGCATGCCTAAGAAAGGTATCACATCTATCGATAC
TTTGCCACCAAACGTCTCTATGGATGACATCTCTTTAAAT
ACGGTTATTTCCTCATTCCATAAAAACAAGGTATTCGGTT
TCCTCTTAACGCTGACCAGCTCCTTATCAAAAGAGTTTGA
CCAGGACTTTATCAATATCCCACTGTTGGAGATTATGTTC
TACTTCACTAAAGATGTTAACCAAGAACTGCTATTCCCAA
GACAGTTTGAAACTGGTACCCACAGCAAGGTGGTAAATAA
AAATGAGAGCTCCTCTGCTAATAACATTGTTACAAGTGCA
GGTTTTGAACTATCGAAGTTATTACAAAAGGAACACCAAA
TGAGAAAAAACGTTATTAAACACACCAGCGCTCGTCATAG
TCGTTTTGGTGGTCTTTTATCTATACAAACACCAGATAAA
ACTAGGTTAACTGTTTCTGGTAGCCAAGCTCTCGTAGATG
AAAAAATAGCGCTCCAAAAACTAGATGACAGCAAAAAATG
GAATAAAAGAATAATTAAAAAGCATCAATCTGTCGCAGCT
GAGGGCTTACCGAATAGTCTCTTGAATTCACAAACCGGTA
AAGCTATTTTTTTCACCGAATCAAATGGTAAACATTTCAA
AGAATTCATCAACAACTTTATAGATTCCGGCTTTAACATC
TTGTTGCATAGTGTGACGAACTATTTTACCACCGAGCAGG
ACAGAATGGTTACTTTGGAGCAAGTCGAATATTTACTTTT
CTTTGCATGGTTTGTTAAATACCAGTTGTTGAGGTCCAAA
ATCGACAATTCCGCAGATATAAAGCAAGTTTCAGAAGCCT
TGAAAGAGGTGACTTTCATTCTAGTGTCTTCTCTTTTAAG
AAGCGCATATGACCTGAAAAATTGGACAGTGACACATGCT
GGTATGATTGCATTTAATGAACTGTTGAACCTCGTTTCCC
GTACAAAGGCCGCTCAAGAAGAGGATTCGACCGATATAGA
ATTCATTGTAAGTAGGCTTTTCAGTGACGAGAGAATACAA
TTACTGTCAAATCTGCCGAAGATTGGTTCCAAATACTCCC
TCCAATTCATGAAAAGTTGCATTGAACTAACACACTCGGT
ATTGAAAGTATTAGAGCAATACTCTGACGATAAAACATTA
GTTATTGAAGGCAAATCAAGACGGCAAAAAAAGTTTAATA
TTTCAGAAGGTGATATTACTAAATTGATAGAAGAAGAAAA
TGTAGATAGAGATGAAGCGCTTGATATTCTAACCTCTTCT
TTAAGAAGTATAGAAGTCAATTTTCAAAAGGTGCAAGCCA
ACTATATGACAGAACCGGTAATAGAAACGTACATTAATTT
CCTTGAAAGATTTCGTGAGCTTGAGGACGATTCCATTAAA
AAAGTATTTTCCTTTTTCCATAGAGTATTTGTTCAGGCAA
AAGAACAGGCATTGTTATTTAGATTTGATTTGATAATATT
ATTAAGAGAAATGCTTTCACCTGACGGATTAGATAGAATG
TCTCGTTCAAGGAAATATGTGAGTCAATTTTCAGACTACT
TCCTCGCCAGGTTGAAGAAAAGGTTAAAGAAATCACCTGC
TTGGTTTGTTGGATTACTTTTCCCGCCATTACACAATAGT
GAAGTAGGATTTTACCAAAGATATGGTGAATATAATGTAC
TTAATAATGAATCAATGTATGCCGCTCCTGCATCACAGTT
CAAACCAATTCCCGATGAAGAAGCCTTACCACCTTCGATT
TTGTTGGATATGAAATATGGTGTTTTAGTTTCCACATTAC
TTGATGATGGAAAAACTGAACTATTGGACCAACTGCTCAA
GCATATAACCCACACACTAGATATTTTTAAGTCGTGGCTA
ACCGTAAATGTTAATGCTGGGAAAGAAACAGTTAATCCAC
CCAATGAATATTTCACATTGACAGGTGTACTCAACAACGA
CCCTATTTTTAAAGATAAGGACTACAGGGCTTTATTGTTG
CTGATAGGATACTCCATTCCACGTAAAATCAATGAACCTT
GTTTTTTACCGGGGACTGTTGAAGTTTCTGACCTGACTGT
TTCTTGTGAACTAGTGAAAAAATACTTATCAACACCATTT
GAAACCCCTAATGGTTTACCAAGCAGCAGTTACCTTCTAC
GAGTTCGTTCAGAAAAGGATAGTTTTTCTCACAATGAACA
AGATGGATGGGAAGGAGACGATGATTATGATTACAACGAT
CCCTACATTGTTCCAGATGATCAAATTTTATCGAAAAGCG
ACGCAGCATACTTCAAGGATTTAGATAACAATGCATCAGA
TAAACTTAAAGGTACCAAATTCAGTAAAGGGATTGCGAGA
TCCAAAAAAAAAGATAAGAGGAAGCGTAGGAAAGGAGAAG
CCAAGACTAATTTGCCAATGTTCGGTGATCAGGACGACGA
AAGACCACAGACCGTTAGAGAACGCCATGGCGTATTCAGT
AAAGAGTTTATTAGTGATTCAGAAGATGACGAGGATTTGA
TGAACCCTATATTTTTTGAAAACGAAACATATATGAGATG
GTTACTAGATAAAAACAATGGTCAGTTGACCGAGGATAGA
TATATCCAGTTTGCCAAATTTGCCGCGGAAAGGATGAATA
ATGGGGGTGTTGTGACAGGAGATTATACGAGCTTGTTTGG
TGGATCCATACCAAGTATTGAAAGCATAAGAGCTACAGAA
AGCTCAAGTTTCGCTCCTGACAAGTCATTGATTTCTTTAG
CAAGCCACGTGGCATCTGAAATGTCTATTTTCGATGTAAA
TAATAACAATAATAATCAACTCTCTGATGACGATGTCAAC
TCGGAATCAAGAAATAGTTTGGGCTCATCACAGCCATCAA
ATTCGCAAAATATGTTCCAATCTGAGGTGTATAGCAGAAA
AGAATCTACAAAGCGTTCTTTGGAAGCTTCAGCTGCTGAC
GAATCAGACGAAGACGAAGAGGCCATCCGCCTTTTTGGCA
AAAAGTCTAGAGTTGTTTTGAGCCAAGGTGATAGTGATGA
TTGAGAATGAATATGTAGTAATTAATCCCTTTAATACGTG
TAATTTTAGAACCACTTCTTTACTCTGTTTTTAAGTTCAA
AGTATTGACATAATATTAAAACAATACATGCGATTCATTC
TTTATCATTACCTATATTTTTCTAAGTTGTTGAACATCTT
AAGGAACTCAAATGTCCATTAGGACACATAAAATTAAATA
TTATATAATTTATTGCTGTTCCTGGGCATCATCGAAATTG
TCATCGTTTGAGCTGCTAGCGTGTAAACCTGAGCTAGGAC
TATTTTCCCCTATTTGTTCTTGGGTTTTGTCGCCTATCGT
CAAGTTTGTCTTTAAAGTTTTTTCATTATTATCCTTCTTA
GAGTTCTCGTCTCCAGAAGATGCCCTCTTCGAGGATATAT
TTTGTTTTACATTAGACTCAGCGTTTTCAAATTCAGTCTG
ATCAATTGCGCTTTCTTCTCTAAATTGCTCTTCTAAATCA
TCCAAATCTTGGAGTAACTTCTTCTTTTGTATCTTGCGTT
GAGGAGCCTTTTTCTTTATTATAGATCTGCCCTTCTTGTC
ACCACAGTCTGAATTTTCTTCATTATTATTTGCCGACTTA
ATGCTACTTTTGTCATCTTTCGTTACCGTGTCATCACCTT
CACCGTTGTCTATACTCTCTGGTGAACTAGAATCTGCGCT
ACTTGTAGTAGAATCTGCTAGAGAAGATTCATCTTCTGAT
GAACTATCTGCGGTTGAATTATCTGTGGAAGACCCATCTG
AAGAGGATTCATCACTTGAAGATTCACCCGTAATTTCATT
TTCCATATCTCCACTTTCAAAGTCAAAAGCGTCGCTCTTT
TGACTTTCTTCTGCGCTAGATGAAGAAAAAGGTCTTTTTG
CGTCCTGCTTCCAAAGAGCTTTGTCCTGCAAGCGAACCGA
TATAGCATCGTTTTGATCCTCATCGCTGTCATCCTCAACT
AACGGTCCAATTTTTGAAGAAATTGAATCATCCACTGCCC
ATATGCCAATATGAGTCCAATGAAGTATACAACGCAATTT
ACACAATTGCAGCCATGCTCTTTGAATATTAGTGGTAGGT
TGTCCTGGCTTTGCATTTGTTTCAGAAGAAAAAATCTCCA
TCTTTGGCTTATTTTTTGTTGAAGAATTGATACCAAGTCC
TGCCATAAAACTTAAACGTTTGGTTTTTTTGTCTTGGCTG
CTGACTCTACCATCACGCTTAGTGTGCTTCGTTACTTCAG
AGAATTTTTCCAAATCTTCCTTGGTAATGTTCTGCGTCGT
TAGCTTTTCTAAATGCCATGCGCCTACCTTCAATGATCTC
AGGAAAGCAAAGATTTCACATGTCTGCCGCAACTTTAGCA
AACACCAATGACACAAGGGATACGTATTCGTAACTTGTTC
TTTACCGTCGTCAGTCTTGTGCAACGTTTTCAATATATAC
ATCCTTGCGTGTTCGATAATGTCATCTCTAGATTCTCCAC
AAAAGGAACATGCGGCGTGCACTGCAACTGGAGGTGAATC
TAAGGGAAACTTGAACATTTTAGGCATGTTGCTGGTAGCT
TGTTTAGCTGGGCTACTTGAGTTGTAGCCAATTTGGTAGG
TTGCATTAACGCCGCTTAGGGGTTCCACGACCACCAAACC
ATCTATAATCAAGGAAAGTAGGGTTTTTTTAACCAACCAG
CCGATGCCTGAAGCATTATCAATCTTAAGTATAGGCTGGA
TTTCATCATTTACCAATCTTCGTATTAACTTTGATTCGGT
TGAAGTTGCCTTTATGTTTTCACAACGGGGTAGTGCAGCG
ACAAATTTTAGAAATTCATTGTAAAGGCTTATATCATAAC
GAATAGATGAAATGCTTGGCGAGTACACAATTCCGCTATA
AATATCTTGGGAAGCAAGAGAATATGAAGTTGGAACTTTA
TTCAAAGAAGTGCTAGAAGAAGTTGCTGAATCACTCAATA
TTGTGGAATATCTGTTCGAATTATTTGTGACTGTGCTTTC
ATTATCTAAACTATGCATCACTTTTTTCAGATTCTTGAGC
TGTAGGGTCAAAGTATCCAGTAATGTGTCCTTTTCACGCA
GTTGTTCAGTGAGTCTCTTATTTAAGATTTCGATAGCATA
TTTCTCCTTTCTAGCATCAGCAACCATATTATTAGCCTCA
TCAAAGAGGGAAGCAGTCAGATCCTCAACTTCTTTATTTA
GTTTATCCGCTTCCTCTTCAGCTTTAGTTCGAAGCTCATT
TTCTTTGGCTATATCTTCACGCAATCTTTTCACTTCGTCA
TCTCTGTCTGACAATTCTCTTTTTAAAGTGTTGTAATCTT
CTTTCAACTGATTATAGTTTTCAATTGCTGCCTTCTGGCT
GGCTATTGTTTTTAAGGATTTATTAAGCTGTTCTTCTAAG
TGTGACTGTTTATCCACGCTCTCGATCAATTGCGTAGACA
GGGATGTAACCTGTATTGATACTCTTTTTGCTTCCTCAGA
AGCATCCATATTGAAACCTTTATCAAACACAGCTAGTAAA
GGAAAATATATCCCAGTGAACTAAAGGTCAAAATTTTCTA
CAACTTTTGGATGGAAATCAACGTTGCTACAGCTGCAAGT
GACAAATGATATTATTGCACGAATCACTGTGCTTGTCACT
TAGGTAAACGAGAGCCATGTTTTAAAGGTGCTTCAGCGAA
CGCGAAATACAAGTTCCGGGTAGTCACATGGAAACAATGG
CACATAATAAAAGGAATTATTTCAAAAATGCAATAGTAGA
GATCATTTGAGTAAAGATGAATGTAAAGTGTATCATAAGT
GATCTATAAACATTAAAATTATATATATATATGTGATTTA
ATGATTCGTGACTATTTCTTTGTACTAGTGCTTGTTTGGA
TGTTTGTTTTGGTATTACTGTTGTCATAATTTTTTGGTTT
AATATAACTTCGTATAATGTACATTATACGAAGTTATATT
TTATTTGAAACTTAGCCTGTTACCTGTGCTAGCCTCACCT
ATGGATCTTTCCTTGCGGGCCCTCAATTTTTCTAGATGTT
CATCGAGTATGGAATTTTGCTTTACTGGTGTGTCAGAGCC
TCTTAGCTCCTTTAATAACATTCTAGCTCTGTCACTAATT
TCCTCTTGATCTTCCAGCGCAGATGTCTTGGATGGCGATG
GTAAATCTTCAGAGGTATTCATAACACCCCTTGTGGCAAG
CGGAGTGGGTGATTCAGCGTGAATCACTGTATCGGCAGTA
GGGTCCATAGCTTCTGGAGAATAAAGAATAGACCCTTCTT
CAGTATCCAAATCGTTGAGTAATTGTGGAGCGTTGTCTTT
TTCAGAAAGATATTTTTTCCTCACTAGGGCACGTTTACGA
GCACTGCTAGGATCTGACTTAGCAGGACCTGCATTTTTCA
ACTGTTCTAATAGTTTATCCATAACAGCGCGCCTATCTTC
TGCTTCATCCTCTTCATTTCCTTCAGATGAAGGCGAATTG
CTGTTCTCTTTTTGTTTTTCCTTTTCTTGTGCCCTTTTTT
GCTGTTCTTCCACTATTTTCTTATGCTTTATATAAAGTCT
TTCTTCTTCTTCCGCGGCTAGATTTTGCGCTTGAGCTTTT
TTGTATTCATTTATAAAATCTGCAAATTTCTTAAAGAATG
AGATTTTTGCAAACTTATCACCAGAATCTTCACCGTACGT
ATGCATCAGACTTTCAAATTCCATGATAGTCAGCTTAACT
TCGTCTTCTAACAAGTCCCCCTTTTTTCTAGCTTCTGGCA
AAACTGGTAAGGTCTTGATCAAAACTTTATCTAATGGATG
AAACTTTGAGGAATCGCTTAAATTACCAATTTCAACTGAA
CGCTCTACGTTTACAATCGATTGGCTAAAGTCCTTACAGT
CGTTAACTAACTGCTCAATGGAAACTTTCACGACATCCAA
TACAGGTTCTAATTCACTTAGAAAGTCATTGAAGCTTGGA
TAATTTAACCTGACAATTTTTTCGACGTAATTTAGAAAGG
TCATGCTATTGGTAGTATCCTTGATAAACGTCAACCTCTG
CAAGGTTGAAAGTTTGAAACCTTGTGCCTGCTTAGAAGTG
TCGTTCATGAAATTACCAACTGCTAAGATAACATTAAAGA
CATTGCGCAAGTTATCTGATTCTTGAAGCGCGCTAACAGC
TTTGTCGACTTTTCTTAACTTTGCCAATAACTCATTATAT
TCTCTTTCATACGAAGTAACCACTGTGAGAGCTCTCATAC
GTGAACCCCAGTATGATTCTAGATTAACCATCAATTGCAA
ATAAATTTGGTCAGCCCTCTGTAAATCGTTTGGATCTTTT
TCAGGGGGCTTGGCATCTTCGAGATTCCTCACGCCCTCCC
AGTCTGTCGAATACGGGGCGTAATTCCTAGCTAAATTAAC
AGAAACTTCAATTATTTCAGATTTTGACAAAAACTCAACA
ACACTCGGTGTTTGCAAAAAATCCCTATCGCAGTTTAGAA
TCTTTTTCACCAGATCGGCAACCGAAAGTGATGAATACAT
ATGCAAATTGATACCAAACTGTTGAGAAATATCCCTGGAT
AAAAATGTAATTTTCTGCAGATCTTCCTTGCGCTTGCTTG
CTAATGATTTAATTTCCCTAGCGGCAAAGGCCTTTTCTAA
ATCAGCAAGAACACCCTTTTCGTATAAGTCATCTGCGAAC
TTCTCAGCTTTACCTGTACCCCAAATAGAATTATCAGTAC
AATCTAATTTTTCCCAATGCAGTTGCTTTAATTTCTTGTG
TGGACGAGGATACTTTTCAAATAATGATGGGCTTTGTGGC
AACAAAGGGCTGGTAACAGCTGATTTGATTTGCGATGCCG
GCATCATAGGTGGAGCTGGCGGAATGACGCCATCAGTAGA
GCTGCTCAAAACGCTAGGCAATGGTGGAGGTGGTGGTGTT
TCTCCCTTGGGTTTGCCGAACAATGCCATGGGTGGAGGAG
GAGGTGGTGGTGGTGGAGGGGGAGGAGCAGGAGAATCCCC
AGTAGTTTCTTGCTTGACAGTGTCGTCTTCCGACTTTTTC
TCTTTCTCCAACGATTCACCAAATAACTTAGCTGGGACAG
GTGGTGGTGGAGGAGGAGGCGGTGGTGGCTGGCTACTCAA
AACGCTGCTTTGGGTAGAGAGATCTTCTGCGCCATCTGTA
TTATTCAGTTTACTCACAGCGCTGAAATCCGCTGTTTTAT
CTTCTTCATGATTTACCACACGCCCTTGCTTTCCGTTTTC
CACATGTTGTCTCATGTCTTTCTCAGCTTTGTCAAAGGCG
GAAGCTGCACTTGCCGTGCTGTTTTCCGGTAAAGATTTTT
TATCTAGACCTTCATCTTCATTTTGTTCATATGGTTCAAC
TTTATTTACCTTCTGTGTTAACTCCTCTAAATATGGAGCA
GAAGACACGGTGGATTTTCTGAGTCTGTTCATAAAGGTCT
TTTCAACTTTACTATGCAATGGACCGATGCCGCTGCCATT
GTTATTCTCTCCAAAAGCAGCCGATGCAGTAACATTTTGA
CCAGTACCATATTTTTGAGATAAGGCATCGAGAAAAGACC
CAGGACCTGATCCTGAAGATAGCTCTGAGTGTTCGCTCCT
TAGTTCTTGAGTTGGAGATGCGTCTTGGTATATTTCCTCA
CTTTCATCATCAGAACTTGAAGAGGAAAGATCGCTTTCCC
CATCTTCTTCTACTTGTATTTCGTGTTCGGTTTGAGTCTG
AATATCTAACAACTGGTCCGTTATTCTATTAATCTCGTCT
AACTTTTTCTGATATGTCTTAGGGTCAAGACTGGCATAGT
TAGCGTCTTCTTCCGTTTCCACGTCCCCAGTATTTTTCTT
TGGACTGTCCATAATCTCGTCGACATTAAAGTCAATACCA
AATCCTTTGTATTTTGTTTCTAGTTCTTTCAGTCTCTTTA
AAGCCAGAGATTTCTTTTCATTAAATAGCTCATTAACACG
TTCTTCGACGTTAAATTTGGAAATATCATTACTTTCCATT
TGGATTTCAGCCAAAGCCCGCCTTAGGTCATTTAGTTTAT
TTACGTCCGCCTCTTGAGGCTTGACTAAAGGTTTCCTATC
CTTATTTTTCATCTTCTTCACTTTGGGCTTCTTAATATGT
ATTGGAGGTTCAAGACGATCTTTCTCAAATTCAGCAAAAT
TTGTCATCTCTAGTTGCCTGGCTTCATTTTCAATATTTTC
CATTTGCATTCTTAACATTTTTAATCTCTTATTAGGTTGA
AGTGTCATGCCGAATTTTTTTGAATCATCCTTGTAATCCT
TTTTTGCTCTTGATAATCCGTCCTGTAACACCTTTTGGAT
ATTAGCCTTCTCGCTGCTGTTCAATGAGCTATTCATACCT
CTGGTGCCTTCATTCTTATTGAAGCTTTCTTCAGGCCTCG
AATTCAATATAGTCAACATTTTTCTCAATTCTACCTCTTG
CTGATGCTTTTCCAAAAGATGCTTCTTTTTCAACTCTTCT
AACTCAGCTTCCAGCTGCTGCATAACTCTCTGATTCTTAG
CTAAAATACGATCTCTCTCATGCAACTCATCTTCTAACTG
TCCAACGAGTCCGTGCTCCGCCTTGCTTAACTTTTCACTT
AAAGAATCCCTTTCTGCCTGAATTTCTTCCAATTTCTTCG
TTAGAGCTCTACTTTCTAATATAGCTCTTCTAGCGACTTC
GTCGGTCTGCATAGCATCGTAAAGCCGCTGGATAGCCATA
TTCATATTAGTTTCTTCATCAGAAGTTGAGGCAACACTAA
CATTAGTCACCAAAGAATCCATAAGTTTCAATTGCTTAGT
AAGTTTAGAGGAATTTTGGTTTTCTTCTATTAACTTTGAA
CTAGAAAGGAAAAGATGTTGAACTAAAGATACTAAAAGCT
TTTCATTCTCGGTACCTTTACATATATCCCAAAGGTTTTT
TAATAATGATAGTGGATCGTGTAAATCTACATTAAAAGCC
TTATTGTTGGCCTCTAATTTAACGTTAAAATCGTCAAGTT
TATTATTGTCATATAACTCAATTTGGTCAATTACCTTGTC
GTAATCTAGCAGTTTTATTTTGTTCATAATTCGTAAAATT
CCACAATTTTCTAGTTTCGTCCTTAATAGCATTCTTTGAT
TTATGTTATCAGAGCAAGAGCATAAATGATTGATAAAAAC
CATTGTCCATTGGCAGTATTCTAGAATCGCATTTTCACCC
CCACCATTTTTAAATTCATCCGACGCGCCTACTAAGGAAC
CCATTTTTCCTCTTCCATCTAAAGTTTGTTCAACGGCAAA
TAACCAGGCTTGAATAATTTTCAAATGACTTTCCAAGGTT
AAATGAGAGAAATACTGGGGCATTTTTTTGAAGTTTTGAA
TCATATGAAGATTTTGCCCTATCCTAAACTTTTTATCTAG
TGAGGTAAGAACTGCTTCGAATCTGCTTTTATTTTTTTTT
TCTAGCATACAAACAAAAATTTCAGTGGCCATTTTCCTTG
TGGCCAGTTTCGTAGAGAATAAACCTTCTGCAACAGTATC
AGTCATTAACCTATGTGTACTGAACTCATACAAACCTTGT
GAGAGCATTGATAAGACTCTGAAGCATTTAAAAAATGAAT
TTTCTTTCTCTAATAATTCTTTAGTCAAGTTTTCTCGGGG
TGCAGTCTTATAAATAGAGTTCATTAGTACATTAGCCATA
GCAATGTGACCCTGATGGTCTATAAAAGCGTCTACCCAGT
CTAACTGTTCAGTTCTTAAAGTTACCCATAAATCTTTCAT
CTCATCGCTAGTAAGTTTGTCTGCCAGGATTCGTTGCACA
TAATGTATCGGTGGTCTGTTTGTTCTGTCTCCTGGAAGAG
TAGATGCACTCGTATTGTTCTCAGCCCCACCTCTATAAAT
ATTGTTTAGAGATGGCTGCTTTTTCAAACTCCCGCTCACT
AATTTTTTCCCCTTCGAGGTTGACGTACCTACCGATGAAA
GAGTAGTAGAATGATTTAAACTGTTTGAATAAACGGTGCT
AGTTGGGCTGCTAGCGCTTGTCATCAAAACAGATTTGGGA
GACGAAAGAGATGAATTAGCCGTAAGGATAGGATGATGGT
CCGACGCCATCGAAGTTCTGGAGGCAGTGGAAGAAGATGT
AGTGTTTGCTCGCATTTTTTTTAGCTCATTTTGTAAATCC
TGCTTAACAATCAGCCATTTCTTCTCAATGCTGTAGCCCA
TCAGAGCTTCTTGTTTGTCCTCTGATAAAGACTGAAAAAT
ATTTCTTTTATACATAATATCTTCAAACAAAACTTCCACC
TCGTATGGGTCCGACGGCATTTCTAAATAAATTTTACCAT
CGGGTGTAGTGAATTTGCTCAAGTTAGTTAGCGAACCTTG
AGAGAGAAGACTTGATGCGGAGTGTGATTGACCAGTGTGC
TGTCTGGTCAATTTATTGGACGCCTGTGAAGAATTCCTCT
TGGAATACGAATATTTCGATTGCATTGAATGCGACCTTGC
GTGCTGTGAGGATACGGGAACATCTCCACTTAATTTACCA
TTCATATATTGAGACAAGTTTTGTGTGTTTAATGTCGATT
TTTTATTCAACGGCCTCGCCTCAGTAGATGTAGACCTAGA
AGGTGCATTCAGTTTTCTAAAAGATGACGAAGATGCAGGT
GAAGTGGACACTTCGTTTCCCACTGGAGAGTGCTGTTGTT
GGGATGCATAGGTCGGAGAACCCGTATTGCTATTCGTTGC
ATTTGAGTTAGCCAAACGCTTCAAATTTTGGAATATACCA
GAACTCGAATTCGAATGACTTTCCTTTGAGTTCGAATGTT
TGGAGCCTGAATTCTTCAACATTTCCTTTCCTTCTCTTCC
TTTCTTGCTTCTCGTTTGTTGAAAAGGTTCAGGTGCCTTC
TTTATGTGGCGTGTATTTAGAATTTAACTAGGCTTGAGTT
AAAATGTTTCTCCTCAATACAGAAGATAGATACAAATGGC
AAAAAAAAAAGTAAAAAATGGCCCAACTGTATGAGACGTA
TAAAAAACGTGAAGGGTGAAGAAAAGAATGCCACTGTCCA
ATTTTATGCTTAATACGAAAATAATTAACACACAGCCGTC
AGTGTCCTCTTATCTGTAGGAAGGGTCCGTGCTATTGTTC
TTAAAAGGGATTCTAGTTTTCCACATCTGTTTTTTCTTTC
TTTCCCTCTTCCACGTCAAAAACTTCCTCTAACCGATGTC
GGGTAAGCCATGGAAATTACGGGCGATGACTTTCGGCGGC
TAACAACGAAACAACTAGGGAGTAATCATATAATCACAGG
AAAAGAGTTGAGCAAGGATTTGGCAAATATACATATACAT
ACATACATACATACATACATATATATGTGTGTGTGTGGTA
TGGAGTATTATTCTAATAACTTCGTATAATGTACATTATA
CGAAGTTATAATTATGAAAGGACATCCCAAACTCGTTGCC
ACCTTGTTTTACATTCTGGCTCTATCCATACCAACTCCTC
TATTTGCCGGCGGTCAGAATCGATATCGATATCCTGCAGC
TTCCAGAGTAAGCGGCACTTAAACCAAACTTGGAATGATA
ACCATATGGCCAAAAATAGGAATATTGATATATATGCAGC
GACAAAGTCTATAGGCTGAAAAGTAGGTGCGAAAGCGGTG
AAGCCCTGGATCAGAACAATTAGAGCGATGAAAAAAGATG
CATAATATGCCAAAAAAGGCATCATTTGAGCTTTATATGG
CAAATCGTCTCTGCTGATGCCTCTCTTCCTTATGGCTTGC
ATGAAACGGATATGAGAAAATGAAATCAAAAGCCAGGCAA
AGAAACCGGCCACACCAGTTATGTTCAATAACCAGTTAAA
GGCCTTACCTGAACCAGCGCTGACCTCCAAAAAGGCCAAA
AATCCGAACACGGATGTAGATAGAACAGAGAAATAAGGGA
CGCCGCCACGAGTAACATTAGACAAGAACCTTGGCGCCAA
GCTATTTTTAGACAGACTATACAGTACTCTTGAGCCAATG
TACACATTAGAGTTACCTGCGGAAAGAATGGTGATTAGCA
CGACCGCGTTAAATATATCTGGGAGAACTTTTGTGCCTGA
ATTCTCAATGCTTATCATAAAGGGCGATGAAGAGACAAAT
ATACCGTCACTATCCAACTTTGGGTCATTATATGGGACCA
AAAGGCCAATGAAAAATAGTGAAAGAATGTAAAAGACTAG
AATCCTCACTACAACTTTCTTGATAGCTCTTGGCAAGGCC
TTACGAGGATTAGCCGCTTCACCAGCGGTTATCCCAACCA
GTTCAGTACCTTGGTACGTAAATGCAGCATTAATCAAAGA
GGAAACCCATCCGAGAAAACGGCCCTCATTTTTATCACTG
GAGATAATGCCAGGCCCCCAGGCTCCTGGATTTCTCCAGT
ACCTGAAACCGATGGGTCCATCAGATTGTCCCGCACCACA
CACAACACAGAATGAGAAAATGATAAAACCGAGCAACGCG
ATGACCTTTATGGAGGCAATACAAAACTCAAATTCTCCGT
AATACTTTACGGGAAACATGTTCATTGAAGTTAACAGGCA
CCAAAAGATCACGATCCAAGCCGCTAGAGGCACTGCTTCT
GTCCAGTACTGAATAACTTTCCCCAAAACGGATAGTTCCA
GTGCGAAGGTGAAACACCACGACAGCCAGTACATATATCC
GTTAGTGGCCCCTAAGGCCGGCGACAGAAATCTTTGGGCG
AAGACAGAAAATGAAGATGTAACCGGGATAAAAGTGACCA
TCTCTCCTAACGATTGTGTAACGGAGTAAATCACTGTCCC
CATAAATAAATACGATATCAAGGCACCAACAGGGCCGGCG
TGTGCCAATGGCGGACCAATACCAATTATGAGGCCCGTCC
CAATGGTGCCGCCGAGAGCAATCATCCCTATATGCCGCTG
CTTTAACTTCCGCTTCACCTCTCTTCTTTCTTGTGGTGAG
CTCTCTGTTTCCTTAGCAGCATCATCCTCGACTTTTCTCT
CTGTGGTGATGGCCTTCGTAACGTTCTCCCCAGAATATTG
TTCATCTACAAACTCCTCCTCTTTTATTATAGAGCTAGAA
TTGATTTCATACTGACCTTCCTTGGACATTTGTATGTTCA
CAGTTTCATCCATGGCAATAATCGCAACACTACAATTTTG
CCGCTAATATATGTCTATTGTGCTACGGAAGAGTAACAAA
AAAAACAAAAACTGCATAACAAGCAAGTTTTATACAATAC
ACATTATAAAAATTTCTACTCCGGTGTTCCGAGCTCCCAT
TGCCATTGGAGAAAGCCCTTATGTGGAGTGGAGCTGCCTA
CAGGTTGTTTTCAGGAAAGACATGGTTACAAAAAAGACGA
CATTCGCCCAACTTATCACTCGCTTGAACCACTTTTTATG
CCAAGCCCTTAAACGCCGCGACTCAAAAACATACATACTG
TGCCGCACGGCAGTTTTTGGCGCTATGACACCCTTTTCCC
CAAGAAAATCGCATATTAACAACAAATTACCCATGCAACC
CAGGAAAAAAAAAATAGTCATTATATACGTAGTGCGCTTT
CATTGACAAATAACTTCGTATAATGTACATTATACGAAGT
TATCTACATTTTTGTGCAACTTTTGGTACACCGCTACACG
TATTGAAAGCGCAAAAGACTATAGCTCCTCCAGCAGGGAA
AACTCACATCGGTGGGCAACAACATAGAATATGTCAAAGT
TGTAAAAACACCCACGAGTGCATACCACTTTTCAACATTA
CCGGGGAAAAAAAAGTTTGCACCTCGTTCCCAGAAACATA
CGCAGGAGTGACTGCGCTAGTGACAGATTGCTCTTTCCGT
TGGAAAAAGAAACGACTTTTTTTCGCAAAAGTACCCGAAA
TCCTCGGAATTTTGCAAATAGTCGATGATCACAATTGTTA
GGTGACTATTTAACAAGGACGGCGAGGAGAACTGAAAAAA
AAGCAACCTATCCGGCCTCCTCTAGTTACACAAACAAGAC
AAAGAAATTGCATTGTCTATAACGATAACAAAAGACATCG
TATATATATATATATATGGGCAGGTTTAGTAACATAATAA
CGTCCAATAAATGGGACGAGAAACAAAACAACATTGGCGA
ACAGAGCATGCAGGAATTACCAGAAGACCAGATAGAACAT
GAGATGGAAGCAATAGATCCAAGTAATAAGACGACCCCAT
ACTCTATTGATGAGAAACAGTACAACACAAAAAAGAAGCA
TGGGTCATTGCAAGGTGGCGCAATTGCTGATGTAAATTCG
ATAACTAATTCGTTAACAAGATTGCAAGTTGTCTCTCATG
AAACAGATATTAACGAGGATGAAGAAGAAGCCCACTATGA
GGATAAACACGTGAAGAGAGCCTTGAAGCAAAGACACATT
GGTATGATTGCACTAGGTGGTACAATCGGTACTGGTCTTT
TCGTTGGTATCTCCACTCCCTTGAGTAATGCTGGCCCTGT
GGGGTCCCTGATTGCTTACATTTTCATGGGCACCATTGTC
TACTTCGTTACCCAGTCACTTGGTGAGATGGCTACGTTTA
TCCCCGTGACATCATCTATCACTGTCTTTTCGAAGAGGTT
CTTATCACCTGCATTCGGTGTTTCTAACGGCTACATGTAC
TGGTTCAATTGGGCTATTACTTATGCTGTGGAGGTTTCTG
TCATTGGCCAAGTTATTGAATACTGGACAGATAAAGTTCC
ATTAGCGGCCTGGATTGCGATATTCTGGGTAATTATTACT
TTGATGAATTTTTTCCCTGTCAAAGTTTATGGTGAATTTG
AGTTCTGGGTGGCCTCTGTTAAAGTTTTAGCCATTATGGG
TTACTTGATATATGCTTTGATTATTGTCTGCGGTGGATCC
CACCAGGGCCCTATCGGTTTCAGGTACTGGAGAAATCCAG
GAGCCTGGGGGCCAGGCATCATCTCCAGTGATAAAAGTGA
AGGCCGTTTTCTCGGATGGGTCTCCTCCTTGATTAATGCT
GCATTTACGTACCAAGGTACTGAACTGGTTGGGATCACCG
CTGGTGAAGCGGCTAACCCAAGAAAGACCGTTCCAAGAGC
TATCAATAAAGTCGTCTTTAGAATCGTACTATTCTATATT
ATGTCTTTGTTCTTTATTGGTCTACTGGTTCCATACAACG
ATTCCCGTTTATCTGCTAGTTCTGCTGTTATTGCATCATC
ACCCTTCGTTATTTCCATTCAAAACGCTGGTACTTATGCT
CTTCCAGATATTTTCAACGCCGTGGTGTTGATTACTGTTG
TATCTGCCGCTAATTCGAATGTTTACGTTGGTTCCCGTGT
TCTTTACTCTTTAGCTAGGACTGGTAACGCACCAAAGCAA
TTTGGATACGTCACCAGACAGGGTGTTCCATATCTCGGTG
TTGTTTGCACTGCTGCATTGGGTCTTTTGGCATTCCTGGT
TGTCAATAACAATGCAAACACTGCATTTAACTGGTTGATC
AACATTTCCACTTTGGCTGGGTTATGCGCCTGGTTATTCA
TCTCTTTGGCACATATTAGGTTCATGCAAGCTTTAAAGCA
CCGTGGTATTTCTCGTGATGATCTGCCCTTCAAGGCCAAA
TTGATGCCTTATGGTGCCTACTACGCAGCCTTTTTTGTCA
CCGTCATCATATTCATCCAAGGGTTCCAAGCGTTCTGTCC
GTTCAAAGTTTCTGAGTTTTTCACATCTTACATCTCCTTG
ATTCTTTTAGCCGTTGTGTTCATTGGTTGCCAGATATACT
ACAAATGCAGATTTATTTGGAAGCTAGAAGATATTGACAT
CGATTCCGACAGAAGAGAAATCGAAGCAATTATTTGGGAA
GACGACGAGCCTAAGAATTTATGGGAGAAATTCTGGGCTG
CTGTTGCATAATCAATAACTTCGTATAATGTACATTATAC
GAAGTTATCAGAACCTCTTGCATGCCTTCAAAATAGAAAA
AAATAAAAAAATAGACGTTTCATTAATCAAAATAGCCTGT
AGAGATTTTGAGGGATTGCCCCAAACTTTATGTATAATAT
CACCACTTATTATTCACTATTCATAGTATGTTACATCATA
AGGCCATTGTCACCTTCGGCCAGCGATAGTACTCAAATCT
ATAATAAATTTTCCATATTATCCTTTACGTACTTGATAGC
GTGTATAACAGGGTCATTATTCACGATATGTTCAACTGTT
GTCATTTTCGTGTTATTGCACTGAAACAAAAGAACCCTAC
CAAAAAATTCGTTAGAGAAAAACTAAAAGTACAAGATCTT
ATACTGAAGACCCTTCATTTTTTAGGCCCAACTTCTATAT
TAAGAAGATCCCTGGACCCTGCTAGAAATTTTCAATTAGC
TTATCATTTTTCTTCATTGCGAGCGTTCGTTTTCATTAAG
CATTCGTTCTCTTCACTATGCATAAAGCATCCAGTTCAAA
GAAAAGCTTTGATGATACTATTGAACTAAAAAAAAATGAA
CAATTACTGAAACTGATCAACTCTAGTGAATTCACCCTTC
ACAATTGTGTGGAGTTACTGTGCAAACACTCCGAAAATAT
TGGTATACATTACTATTTATGTCAGAAATTGGCCACATTT
CCTCACAGCGAACTACAGTTCTATATTCCCCAACTAGTAC
AGGTCCTCGTCACCATGGAGACAGAATCAATGGCTTTAGA
AGATTTACTATTAAGGTTGAGGGCGGAAAACCCTCATTTT
GCACTACTGACGTTTTGGCAGTTACAAGCGTTACTAACGG
ATTTATCTACTGACCCCGCTTCTTATGGCTTCCAAGTGGC
TAGAAGAGTCTTAAACAACTTACAAACCAATCTCTTTAAC
ACAAGTTCAGGTAGCGATAAAAATGTTAAAATACATGAAA
ACGTTGCACCGGCCTTAGTTCTTTCCTCTATGATAATGTC
GGCTATAGCATTCCCCCAATTAAGCGAAGTGACCAAACCA
TTAGTGGAATCTCAAGGTAGAAGACAAAAAGCTTTCGTTT
TTAAGTTGGCTAGAAGTGCAATGAAAGATTTTACCAAGAA
CATGACCTTGAAAAATACCCTACTAAACAAGAAAACTTCC
AGATCCAAAAGAGTTAGCTCAAATCGCAGTTCAACTCCGA
CTTCTCCAATAGATTTAATAGATCCAATAAAAACTAAAGA
AGATGCATCCTTCAGGAAATCCAGACATAGTGAGGTAAAA
TTGGATTTCGACATTGTGGATGATATAGGTAACCAGGTCT
TTGAAGAAAGAATCTCATCTTCAATCAAACTCCCAAAACG
TAAACCTAAGTATTTGGATAATTCATACGTTCATAGGACA
TATGATGGCAAAAATATAAACAGGGACGGAAGCATTTCAA
ATACCGCAAAGGCTCTCGATGGAAATAAAGGTGATTATAT
TTCTCCAAAGGGACGTAATGATGAAAATAATGAGATTGGT
AACAATGAAGATGAAACTGGTGGTGAAACGGAGGAGGACG
CGGACGCTTTAAACTCTGATCACTTCACCAGTTCTATGCC
AGATCTGCATAATATTCAACCAAGGACTTCTTCTGCTTCA
TCTGCTTCTTTAGAAGGGACACCTAAGTTAAACAGGACCA
ATTCCCAACCCCTTTCGCGCCAGGCATTCAAAAACAGTAA
AAAAGCGAATTCTTCTTTGAGTCAAGAAATTGACTTGTCG
CAATTATCGACCACTTCAAAAATAAAAATGTTAAAAGCAA
ATTATTTTCGTTGCGAGACACAATTTGCCATTGCGCTAGA
AACAATATCTCAAAGGCTAGCTCGAGTACCGACAGAAGCT
AGATTGAGTGCCTTACGAGCCGAGTTGTTTCTATTAAACA
GGGACCTACCAGCGGAAGTAGATATCCCCACTTTATTGCC
TCCAAATAAAAAAGGAAAGTTACATAAATTAGTGACCATT
ACTGCTAATGAGGCACAAGTTTTGAACTCTGCAGAAAAAG
TTCCATATTTACTCCTGATAGAATACTTGAGAGACGAATT
TGATTTTGACCCAACAAGTGAAACCAATGAAAGATTATTA
AAGAAGATCAGTGGTAATCAGGGAGGCTTGATATTTGATT
TAAATTACATGAATAGAAAAGAAAACAACGAAAATAGAAA
TGAAAGTACTCTTACTAGCAACAACACTCGATCTTCGGTA
TATGATAGTAACTCGTTCAACAACGGGGCCTCCCGCAATG
AAGGTCTATCCAGTACCTCAAGAAGTGATTCAGCGTCCAC
AGCTCATGTTAGGACTGAAGTCAATAAAGAGGAAGATTTA
GGTGATATGTCAATGGTAAAAGTCAGGAACAGAACGGATG
ACGAAGCGTATAGAAATGCTTTAGTAATACAGAGTGCCGC
AAATGTTCCAATTTTACCTGATGATAGTCAAGACAGAAGC
CCAGAGTTGAACTTTGGCTCAAACTTGGACGAAGTACTCA
TCGAGAATGGAATTAATAGCAAAAATATACATAGCCAAAC
TGACGCTTTAGCAGACCAGATGAGAGTTTCAGCTGTTATG
TTAGCACAATTGGATAAGTCGCCACAACAGTTATCAGAAA
GTACCAAACAAATCCGCGCTCAAATTATTTCATCAATGAA
GGAGGTGCAGGATAAATTTGGTTACCATGATTTGGAAGCC
CTTCATGGAATGGCAGGTGAGAGAAAATTGGAAAACGATT
TAATGACGGGTGGTATTGACACTTCATATCTAGGTGAAGA
TTGGGCTACCAAGAAAGAGAGGATACGTAAAACTTCGGAA
TATGGCCATTTCGAAAACTGGGATTTATGTTCTGTAATCG
CCAAGACGGGTGATGATTTGAGACAGGAGGCGTTTGCATA
CCAGATGATTCAAGCGATGGCCAATATTTGGGTTAAAGAA
AAAGTTGACGTTTGGGTTAAAAGAATGAAAATTTTAATTA
CTAGTGCGAATACGGGACTTGTGGAGACCATCACAAATGC
TATGTCTGTGCATAGTATTAAAAAGGCTTTAACCAAAAAA
ATGATTGAAGATGCAGAACTAGATGACAAGGGTGGTATTG
CCTCTTTGAATGATCACTTCCTTAGAGCTTTTGGTAATCC
TAATGGATTTAAGTATAGAAGAGCACAAGACAACTTTGCT
TCTTCGTTAGCCGCATATTCTGTCATTTGCTATCTCTTGC
AGGTTAAAGATAGACACAACGGTAACATTATGATCGATAA
CGAAGGCCATGTAAGTCACATCGATTTTGGATTTATGCTA
TCAAATTCACCCGGCTCAGTGGGCTTTGAGGCCGCACCAT
TCAAATTAACTTACGAATATATTGAACTGCTAGGCGGAGT
AGAGGGAGAAGCGTTTAAAAAGTTTGTTGAACTAACTAAA
AGTTCGTTCAAGGCTCTGAGAAAGTATGCTGATCAAATCG
TATCAATGTGTGAGATTATGCAAAAGGACAATATGCAGCC
TTGTTTCGATGCTGGCGAACAAACAAGTGTACAACTACGA
CAAAGGTTCCAATTGGACTTATCAGAAAAAGAAGTTGATG
ACTTCGTAGAAAATTTCTTGATAGGTAAATCTTTGGGTAG
TATTTACACCAGAATATACGACCAATTTCAACTTATTACA
CAGGGTATATATAGCTGAGAAGGAAAATAGCTGTGACAGA
ACTGGAAAAACAATTTGCAAATGTCCGGAGAACAAAAAAA
TTGGAATTTTAGTAAAAGGAATATACATATATTTATTTAT
TGCCGAGAATAATAGAGCAGCTGACTCAGAAAAAGCAAGG
TAAAAGAATGAGAGTAAAATAAATATGTGGTTAATTAACC
ATACATATAAATTATTATCTTATTTTCTGCGTAAAGCGTC
AAACCGTTTCTTCAACTCATCTAGTTCATCATTTTCTTGC
TCCTTCTTAGTCTTTCTTTTTGTAGTTTTCTTTTCTGATT
GTTTCTTTTCGATCACTTCCTTTTTGATATCTTTCGGAAT
CTTGAGCTCGTTCTTGATATTTTCACTATTCTGCCTAGGC
TTTTTAACAGTGATAGGGTGTTTAGCATCTGCATTGTCAT
TATCGTCATTATCTAAGGCTAAAATAGGCTTTTCTTCGTC
ATTATCCTCGATATCTCCCGAGGGGTCACTAAAGTCTGAA
GAAATGTTAGAAGACGACGAAGATAAGGAATTCTCCAGCT
TACTATATGGCACATCGTATGTTTTCGCGATTTCCTTCAA
ATAAAGATCAACTAGTTCTTCTTTTGGAACTGAGGGAGAG
CATTTTTTTATAATCTTTTCAGGGACATCGATATGATCTG
CTATTACTCCATTAACAAACTCAACGTTTATTTTCCAGGC
CATCAAATCTTTCAATTGGCTAAGTTCTTTGACTTCATCA
ACGAAAAGAATCGCATAGATTAGGGATCTGATAGCTTCGT
TAATACCATCATCCATATGCTCTTTGACAAGCTGTTCCTC
GGTGGAGATATCGTTTATTACCTGCACTCTAGCCAGTAGT
AATTCACAATATAGTTCCAATATCTCTAGTAGCTCAATAT
GAATATCGTCATGAATTAGCGTCTCCACACGATAATGCGC
CTTCTGTTCTTTATTTGTCAGTAACAGTTGTGCAACCTGT
CTTCGAGACTGCTTTGCAATCGCCTGTTGCTTTTCTTGAG
CATATCTTAACCTTTGAATACACATTTTCAGGCATGTTTT
AAGCTTGATAGTGAACGGAATCATTGACGGAGCCATTTTT
AGTTGTCGTATTCTCTTATCTATCTTCTATGTTGACTAGT
TCTGATTGATTAGCTGGAACTAATAGTATATATAATTTTC
ACACCCTTTGGAATTCAGAAGGCGTTTTTTTTTTCATGAA
ACAAAACAATAGAGTGCGGATAGCCGATTCAGTTGATTCT
AAAAGTATATAAAATGCGATAAGCGCATAAGCAGCCATTA
TAAACGTACATCTGAGTCTAGATATATACGTTTGTGTAGC
GGGAAACGTTAAAAAAAAAAATCTTAATTATAGTATAACT
TCGTATAATGTACATTATACGAAGTTATTTATCAAATGAC
CATATCAACAGGATATTTTAATTCGTCATGTTGGCCCTTG
GTGTCATATTCACTTAATCCGACAATGCCTCCAAACTTTA
AAAATCTATCAAAACGTTTCAATCGTAAATCGTCAACTTT
CTTAACCATATCTGGCCAATAGACTTCATGTTTATACTTG
AAGTCTAACAGACCATTGTATAGAGCATCTAGTTGAGATG
GCTCTATGTGGTTTTCAAATGGTTCGTCAAAGATAGCCTT
CGCCTTAGTGGCAGGGTCAAGGAACGGATACATCATCTTC
AAAAAAGCCCACGCAAACCATGGGATATTGATCAGGACAC
ACTTAGCTAACCTTTCAGGGTAATGATCTTGCATGACGTT
CAAACACATCCTAGCAATAGAGATGGGTGGAGCTTTATCA
GTGATAATACCAGGTTCTTTATAACTTTTGAAATCTACCA
AGACTGTGATCTTTTCTACACCTTGGGGAGCTACAGTTGT
CGCAGTTTCCATCATGTAGACTAATTCTTGGACTTGTCTA
AAGGAAGATTCTGTGTTTTGACGACCATTTTTCATGTAGT
ATAGAGGTCTTTTAGCGTTGTCAAAGCCCAAAATAACCTG
TTTACCAGTTTCGTTCTCAACGGCAACTTTATCGGCGGTC
AATGGATCCTTATCCTCTTTACCATGTGTAAGTCCAATTT
CTCTCCTCCATACCAAGGTTTTGGTGAGACCTTTTATGGC
GTTCGCGGTGTTCCATTTATTGGCTCTTAGGTATCTTAGA
AAACACTCCCTAGAAAGCCAAAACTTCTCCCAATCACTCA
AGGGTCTGTCATTGGCATGTGTCCCATTGTCAAGGTCATT
GAGATTTTCTGGTAATTTCAGATCATCATCTTGAAAATGT
CGTAAGACAGCTCTATATTTTTCGTTTTGATCTTCGGAGA
TGGGTTCCAGTAGAGGTGCGTTACCATACTTGGCAGGAGG
GTCCAAGAATATCTTATCACATGGAATAAGTTTCTCTTTA
GGCACAGCAGGCGTATGGTCCCGTTTTCTTGAAAAAAGAC
CCATTTTTGTTCTTCTTCTTGTGCTTTCTTTGTGTGATTT
TTCAGGGTCTTTTTTTTTAAACAATGATGTAAATTAAATC
TATCTAAAAAGCGTGATTTTTCCCACGAATTTTAATCCCT
CTATTGTTCTCTTTCCACTCCATATTGAGTGAAAGGAAAA
ATAAGAAAAGTAAATAGAAAATTTATGACGTAGGAATAAA
AGTATATAAGTATTTAACAAATTGACCGTAGATAATAATA
ATGCGCATGAAATTAAATCCTCTCTTTGATCTCTTCAATC
AAGATCAACCCATTAACCACATTAGAACATTTTGCCAAAT
GAAGCCATAGACGAATAGGAAGTAATTGCACTTCTTGACG
GTCGATTTGCTGATGGAAACGTGTATATCATCGTCTTCAG
CACCGGAGCGGCTTAGTAAATTGAACTTGACGGATCTTAG
TAGGAATACGCCAAAGGCAATAAATAAGTAAAATTTTATC
AAAATATTCAGGTTAAATGGCATGGTCACGTTGGTCAAAA
GCTGGGCGAGAATCAATGGAACAAATTTGTAGCCGACATA
GCACAACAGTTCGACCAAACTGAAGCTTGGAATCTTAGAA
TCGATCAAAAGATACAAGCCAAGCTTCAAAATCAACAAAT
CTAAGCAAACGAAAGCTAAGGTGCTGCTTAACTTGTAGTA
CAAGTCTTCGGGGTTGAATGAACCCTTCAGACCTTGCTGC
GTATTCCAGATGAGAATATAGGTAACTAGTCCCATAATAG
GCATGTACATGTCTGGGGAGTTCACGTCATCCCTTGGTGG
CAAAAAGTTGCCAGAGTCCATAATTCGTTGCCAGTTCTTG
GTTCCGTTAAGAAAAGGAACTAGGATGAGTTTCAATTTAT
TGATGACATAACGGGTGCTGACTTGAAAATACGTTGAAAT
TTGTTGAGAGCCGGCAGCGTTTGCAGTGGCTTTATTGACC
GTTTCTTGAAACTGGTTAAAGTTATCCTGACCAATAAAAT
TAGAAAATGCGCTCTGCCCTAGTTGGAATGCCATCGAACC
ACGAGGGTCTTGAAAAGGGAAGCCGCCACCTGAACCATTT
ACGTTTGCATTCATATTCGCATTACCTTGGCCATTCACGG
GCGTGTTCCTCGGAATTTGCATTGGTCGTTGCTGTTGTGG
AGTGTGGGAAAAGCGATCGTTAACGCCATTCTGCTCACTT
GTTGCATATGCGTACGGATTATAAGACATCTTGGTATGGG
CCTTTGGTTTTCGTTTTCTGCTATTGATACTCAGTAGCGA
GGTCTTACAATCGAAAAGTCAAAAAGATGAGTTGTAGTAT
AAAACAACAGCTCTGGTGTGCAATATGGATCTTGATACAG
AGTCTCGGATATGCTGTTTTAGCACTGAGAAAAAGTAATA
GTAACACTGTCAGTGTTCGTCAAAGGCCCAAGTTTATTGT
CATTTGAATTGTCAGAATGGTTTATTTTCAGGTAGGGTAA
CCAGAACGCGTAAGTTTCTTGCATCTTTTACCATTTTAAC
TGGAAGAGGACCTATCAAAAAGAGCATATGATGATGAAAG
AGCACATTCTATCAAGATAACACTCTCAGGGGACAAGTAT
ATGATGTTTGGCAAGAAAAAAAACAACGGAGGATCTTCCA
CTGCAAGATATTCAGCTGGCAACAAGTACAACACACTCTC
AAATAATTATGCGCTTAGCGCGCAACAGCTCTTAAATGCT
AGTAAGATCGATGACATCGATTCGATGATGGGATTTGAAA
GATACGTACCGCCGCAATACAATGGCAGGTTTGATGCGAA
GGATATAGATCAGATTCCAGGCCGCGTAGGGTGGCTGACG
AACATGCACGCAACGCTGGTTAGCCAGGAAACTTTGAGTT
CAGGCTCAAATGGCGGCGGCAATTCGAATGACGGAGAACG
TGTAACGACCAACCAAGGTATTTCCGGAGTTGACTTCTAC
TTTTTAGATGAAGAGGGTGGGAGCTTCAAGTCGACAGTTG
TCTATGACCCATACTTCTTTATTGCGTGTAACGATGAATC
AAGAGTAAATGATGTGGAGGAACTAGTGAAAAAATATCTG
GAATCTTGTCTCAAAAGCTTACAAATCATTAGAAAGGAAG
ATCTTACCATGGACAATCACCTTTTAGGGCTGCAGAAGAC
ACTTATTAAGTTATCATTTGTAAATTCCAATCAGTTATTC
GAGGCCAGGAAACTCCTGAGGCCAATCTTGCAGGATAATG
CCAATAATAATGTGCAAAGAAATATATATAACGTTGCTGC
AAACGGTAGCGAAAAGGTCGATGCTAAGCACCTGATCGAA
GATATCAGGGAATATGATGTGCCGTATCATGTCCGAGTAT
CTATAGACAAGGACATTAGAGTCGGTAAATGGTATAAGGT
AACTCAACAGGGATTCATTGAAGATACTAGGAAAATTGCA
TTTGCCGACCCTGTGGTAATGGCATTTGATATAGAAACCA
CGAAGCCGCCTTTAAAATTCCCGGATTCCGCCGTAGATCA
AATAATGATGATTTCGTATATGATCGATGGGGAAGGTTTT
TTGATAACAAATAGGGAGATAATCTCTGAGGATATTGAAG
ACTTTGAGTATACACCGAAACCGGAGTATCCTGGTTTTTT
CACCATATTTAACGAAAACGATGAAGTGGCGCTTCTACAA
AGGTTTTTTGAACATATAAGAGATGTACGACCCACTGTTA
TATCCACCTTCAATGGTGACTTTTTCGATTGGCCTTTTAT
ACATAACAGAAGTAAGATTCACGGCTTGGACATGTTCGAT
GAAATTGGTTTCGCTCCAGATGCTGAAGGTGAGTACAAGT
CCTCATACTGCTCTCACATGGATTGTTTCCGTTGGGTGAA
GCGTGATTCTTATTTACCACAAGGTTCCCAGGGTTTAAAA
GCTGTTACTCAATCTAAGCTAGGTTATAACCCAATTGAAC
TGGATCCCGAATTAATGACGCCGTATGCATTTGAAAAACC
TCAGCATTTGAGTGAATACAGCGTCTCCGATGCAGTCGCT
ACGTATTACCTTTACATGAAATATGTTCATCCTTTTATCT
TTTCCCTTTGTACTATTATTCCTTTGAACCCGGATGAAAC
ATTGAGAAAGGGTACCGGTACTTTGTGTGAAATGTTGTTG
ATGGTTCAAGCTTATCAACATAATATTCTTCTACCAAATA
AGCATACAGATCCCATTGAGAGGTTCTATGATGGACACTT
GTTGGAAAGTGAGACCTATGTTGGCGGACATGTGGAGTCA
TTAGAAGCTGGTGTTTTTAGGAGTGATTTGAAGAATGAAT
TCAAGATAGATCCTTCTGCCATTGATGAATTATTACAAGA
ATTACCAGAAGCTTTGAAATTTAGTGTGGAAGTTGAAAAT
AAGTCCAGTGTAGATAAAGTAACGAATTTTGAGGAAATAA
AAAACCAGATAACGCAGAAATTATTAGAGTTGAAGGAAAA
CAATATAAGAAACGAACTACCTTTGATCTATCATGTAGAT
GTCGCCTCTATGTACCCAAACATCATGACTACAAATAGAC
TACAACCAGATAGTATCAAAGCAGAGCGCGATTGTGCTAG
TTGCGATTTTAATAGACCCGGAAAAACCTGTGCAAGAAAG
TTAAAATGGGCTTGGAGAGGAGAATTCTTTCCCAGTAAGA
TGGATGAGTATAACATGATCAAGCGTGCATTACAAAATGA
GACTTTTCCCAACAAAAACAAGTTTTCTAAAAAGAAAGTT
TTGACATTTGATGAACTAAGTTACGCAGACCAAGTTATCC
ACATAAAAAAACGTTTAACTGAATATTCAAGGAAAGTTTA
TCATAGGGTTAAAGTATCAGAAATTGTCGAACGAGAAGCC
ATTGTCTGCCAAAGAGAAAATCCATTCTACGTCGATACCG
TGAAATCCTTTCGTGATAGGCGTTACGAATTCAAAGGTTT
AGCCAAGACTTGGAAGGGAAATCTGTCCAAAATTGACCCA
TCTGATAAGCATGCGAGAGACGAGGCCAAAAAGATGATTG
TGCTTTATGACTCATTACAATTAGCTCACAAAGTTATTTT
GAATTCGTTTTATGGGTATGTTATGAGGAAAGGCTCTCGT
TGGTATTCCATGGAAATGGCGGGGATTACGTGTTTAACAG
GTGCCACGATCATTCAAATGGCGAGAGCTTTAGTAGAAAG
GGTAGGAAGACCATTAGAATTAGATACTGATGGTATTTGG
TGTATCTTACCAAAATCTTTCCCTGAAACTTACTTTTTTA
CATTAGAAAATGGTAAAAAGCTTTATCTCTCCTACCCATG
TTCCATGCTGAATTACAGAGTTCACCAAAAGTTTACGAAT
CACCAATACCAAGAATTAAAAGACCCATTGAACTATATAT
ATGAGACGCACAGTGAAAACACGATTTTTTTCGAAGTTGA
CGGACCATATAAGGCCATGATTTTGCCTAGTTCCAAGGAA
GAAGGAAAAGGTATAAAGAAAAGATATGCTGTCTTCAATG
AAGATGGTAGCTTGGCCGAATTAAAGGGCTTCGAATTGAA
GAGGCGTGGTGAATTACAACTAATAAAAAATTTTCAAAGT
GATATTTTCAAGGTCTTTTTGGAAGGTGATACATTAGAAG
GATGTTACAGTGCTGTAGCAAGCGTATGTAACCGTTGGTT
AGATGTTCTTGATTCACATGGTCTTATGTTAGAAGATGAA
GACTTGGTCAGTTTGATTTGTGAAAATAGAAGTATGTCAA
AAACTTTAAAGGAATATGAAGGGCAAAAATCTACTTCTAT
TACCACCGCTAGACGTTTAGGTGACTTCTTAGGTGAAGAT
ATGGTAAAAGATAAAGGTCTACAATGTAAATATATTATTA
GTTCAAAACCTTTCAATGCACCTGTTACTGAACGAGCCAT
TCCAGTCGCAATATTCAGCGCTGATATCCCAATTAAGAGA
AGCTTTCTGAGGCGATGGACATTAGATCCATCTTTGGAAG
ATCTGGATATCAGAACCATAATCGATTGGGGTTATTATAG
AGAAAGACTTGGATCTGCTATACAAAAGATAATTACTATT
CCAGCAGCATTACAAGGGGTTTCCAATCCTGTTCCAAGGG
TTGAACATCCAGATTGGCTAAAAAGAAAAATCGCTACAAA
GGAGGATAAGTTTAAGCAGACTTCACTAACCAAATTTTTT
TCGAAGACAAAGAATGTACCAACAATGGGCAAGATAAAAG
ATATCGAGGATTTGTTTGAACCAACTGTAGAAGAAGATAA
CGCCAAAATTAAAATTGCAAGAACTACTAAAAAGAAAGCC
GTATCCAAGAGGAAAAGAAATCAGCTTACAAATGAAGAAG
ACCCTTTGGTTTTACCAAGCGAGATCCCATCCATGGACGA
GGACTATGTTGGGTGGCTAAATTATCAAAAAATTAAATGG
AAAATCCAAGCAAGAGATAGAAAGCGTCGAGACCAATTAT
TTGGTAATACAAACAGCTCCCGTGAAAGAAGTGCACTAGG
AAGTATGATTAGGAAGCAAGCTGAATCATATGCGAACTCC
ACTTGGGAGGTCTTACAATACAAGGATTCCGGTGAGCCAG
GGGTTTTGGAAGTATTTGTAACAATTAATGGCAAAGTCCA
GAACATCACCTTCCATATACCAAAAACTATTTATATGAAA
TTCAAATCTCAAACAATGCCGCTACAAAAGATTAAGAATT
GCCTTATTGAAAAATCTTCTGCATCGTTACCAAATAATCC
CAAAACGTCTAATCCAGCAGGCGGTCAGCTATTCAAAATT
ACTCTACCGGAATCTGTCTTTCTGGAAGAAAAGGAAAACT
GCACTAGTATCTTCAACGATGAAAATGTACTTGGTGTATT
TGAGGGCACTATCACTCCTCATCAAAGAGCGATCATGGAC
TTAGGTGCCAGCGTTACCTTTAGAAGCAAAGCAATGGGTG
CGTTAGGCAAGGGAATACAGCAGGGTTTTGAAATGAAGGA
TCTTTCAATGGCGGAAAATGAAAGGTATCTGAGTGGATTT
TCAATGGACATTGGCTATTTACTACATTTCCCAACATCAA
TTGGGTATGAATTTTTTTCATTATTCAAGTCATGGGGAGA
TACTATTACTATATTAGTTTTGAAACCTAGTAATCAGGCC
CAGGAAATCAACGCTTCATCATTAGGACAAATATACAAAC
AAATGTTTGAAAAAAAGAAAGGTAAAATAGAAACATATTC
TTACTTGGTTGATATTAAAGAAGATATCAATTTTGAGTTT
GTATATTTTACAGATATCTCAAAATTGTACAGAAGACTAT
CACAGGAAACTACTAAATTAAAAGAAGAAAGAGGTCTGCA
GTTTTTACTCTTGTTACAATCTCCGTTTATCACTAAGCTC
TTAGGCACAATCCGGCTTCTAAACCAGATGCCCATTGTTA
AGCTTTCCTTGAATGAAGTTCTTCTACCCCAATTGAACTG
GCAACCGACATTATTGAAGAAACTTGTTAATCATGTCTTG
AGTTCAGGCAGCTGGATCTCTCACTTGATCAAGTTATCCC
AGTATAGTAACATTCCAATCTGTAATTTGAGGCTGGATAG
TATGGATTATATTATTGATGTTCTTTATGCAAGAAAACTA
AAAAAAGAGAACATCGTGCTTTGGTGGAATGAGAAAGCTC
CACTTCCAGATCATGGAGGCATTCAAAATGATTTTGATTT
AAATACATCATGGATAATGAATGATTCAGAATTTCCCAAA
ATTAATAACTCAGGTGTGTATGACAATGTAGTTCTCGATG
TTGGTGTTGATAATTTAACAGTGAACACAATTTTGACATC
AGCATTAATCAATGATGCTGAAGGCAGTGATCTAGTTAAC
AATAATATGGGTATAGATGACAAAGATGCCGTTATTAACT
CGCCATCTGAATTTGTTCATGATGCTTTCAGCAACGATGC
CTTGAATGTTTTAAGAGGTATGTTAAAGGAGTGGTGGGAT
GAGGCCCTAAAAGAAAATTCAACCGCAGATTTGTTGGTAA
ATTCCCTGGCAAGTTGGGTTCAAAACCCGAATGCGAAACT
ATTCGACGGATTACTAAGATATCACGTTCATAACTTAACA
AAAAAAGCCTTACTTCAATTAGTAAATGAATTTAGTGCAC
TTGGCTCAACTATTGTATATGCAGACAGGAATCAAATTCT
AATAAAGACAAACAAGTACTCACCTGAAAACTGTTACGCC
TACAGCCAATATATGATGAAGGCAGTTAGAACAAATCCAA
TGTTTAGTTATCTGGACTTAAATATCAAACGTTATTGGGA
TCTGCTAATATGGATGGATAAGTTTAATTTTAGTGGATTA
GCATGTATTGAAATAGAGGAAAAGGAAAATCAGGATTATA
CCGCTGTTTCGCAATGGCAACTAAAGAAGTTTCTGTCACC
AATATATCAGCCCGAATTTGAGGATTGGATGATGATCATA
TTGGATAGTATGCTAAAGACAAAGCAGAGCTATCTAAAAT
TGAATTCAGGGACGCAAAGACCTACCCAAATAGTTAATGT
AAAAAAACAAGATAAGGAAGATAGTGTTGAAAACTCGTTG
AACGGATTTTCTCACCTTTTTTCCAAACCACTAATGAAAA
GAGTCAAAAAGCTTTTTAAAAACCAGCAAGAGTTCATTTT
AGATCCTCAGTATGAGGCAGACTATGTCATCCCAGTCTTG
CCAGGCAGTCACTTAAATGTGAAAAATCCCCTTCTAGAAC
TTGTCAAATCACTCTGCCATGTCATGTTACTTTCAAAGAG
TACAATTTTAGAAATCAGGACCCTGAGAAAAGAACTGCTG
AAGATATTTGAATTGCGTGAGTTTGCTAAAGTAGCGGAAT
TCAAAGATCCAAGTTTGAGTCTCGTGGTGCCGGATTTTTT
ATGTGAATACTGTTTTTTCATTTCTGATATTGACTTTTGT
AAGGCAGCTCCCGAGTCTATTTTTTCATGCGTCAGATGTC
ACAAAGCCTTTAATCAAGTATTGTTGCAAGAACACCTGAT
TCAAAAACTACGTTCTGATATCGAATCCTATTTAATTCAA
GATTTGAGATGCTCCAGATGTCATAAAGTGAAACGTGATT
ACATGTCAGCTCATTGCCCTTGCGCTGGCGCGTGGGAAGG
AACTCTCCCCAGAGAAAGCATTGTTCAAAAGTTAAATGTG
TTTAAGCAAGTAGCCAAGTATTACGGTTTTGATATATTAT
TGAGTTGTATTGCTGATTTGACCATATGAGTAAGCAGTAT
ATAACGCGAGGTTCAATGGCCTCTTTACCATGAAAAAAAA
AAAAAAAAAAAAAAAAAGGTAAGGAAAAAGAGTATTTTCA
ATTCGTTTCTGAACATATAAATATAAATAACCGAAAAATT
AGCCCTTGAACATAATTAACACTCTTCTTTGATATTTAAA
TCACAAGTACTTTTCTTTTATTTTCTTCTTAATACTTTTG
GAAATAAAATGAATGTGACCACTCCGGAAGTTGCTTTTAG
GGAATATCAAACCAACTGTCTCGCATCGTATATTTCTGCT
GATCCAGACATAACTCCTTCAAATTTAATCTTGCAAGGTT
ATAGTGGAACAGGAAAAACCTACACTTTGAAGAAGTATTT
TAATGCGAATCCAAATTTGCATGCAGTATGGCTGGAACCT
GTTGAGTTGGTCAGCTGGAAACCATTGTTACAGGCTATCG
CACGTACTGTACAATATAAATTGAAAACCCTATATCCAAA
CATTCCCACCACAGATTACGATCCTTTACAGGTTGAAGAG
CCATTTCTTTTGGTAAAGACGTTGCACAATATTTTTGTCC
AATATGAATCTTTGCAAGAAAAGACTTGCTTGTTCTTGAT
ATTGGATGGTTTCGATAGTTTACAAGATTTAGACGCCGCA
CTGTTTAACAAATATATCAAACTAAATGAATTACTTCCAA
AAGATTCTAAAATTAATATAAAATTCATTTACACGATGTT
AGAGACATCATTTTTGCAAAGATATTCTACACATTGCATT
CCAACTGTTATGTTTCCGAGGTATAATGTGGACGAAGTTT
CTACTATATTAGTGATGTCTAGATGTGGCGAACTCATGGA
AGATTCTTGTCTACGTAAGCGTATCATCGAAGAGCAGATC
ACCGATTGCACCGATGATCAATTTCAAAATGTAGCTGCGA
ACTTCATTCACTTAATTGTGCAGGCTTTTCATTCTTATAC
TGGAAACGACATATTCGCATTGAATGACTTGATAGACTTC
AAATGGCCCAAGTATGTATCTCGCATTACTAAGGAAAACA
TATTTGAACCACTGGCTCTTTACAAAAGTGCCATCAAACT
ATTTTTAAGCACAGATGATAATTTAAGTGAAAATGGACAA
GGTGAAAGCGCGATAACCACAAATCGTGATGACCTTGAGA
ACAGTCAAACTTACGACTTATCAATAATTTCGAAGTATCT
GCTCATAGCCTCATATATTTGTTCATATCTGGAACCTAGA
TACGATGCGAGTATTTTCTCTAGGAAAACACGTATCATAC
AAGGTAGAGCTGCTTATGGACGAAGAAAGAAGAAAGAAGT
TAACCCTAGATATTTACAGCCTTCTTTATTTGCTATTGAA
AGACTTTTGGCTATTTTCCAAGCTATATTCCCTATTCAAG
GTAAGGCGGAGAGTGGTTCCCTATCTGCACTTCGTGAGGA
ATCCTTAATGAAAGCGAATATCGAGGTTTTTCAAAATTTA
TCCGAATTGCATACATTGAAATTAATAGCTACAACCATGA
ACAAGAATATCGACTATTTGAGTCCTAAAGTCAGGTGGAA
AGTAAACGTTCCCTGGGAAATTATTAAAGAAATATCAGAA
TCTGTTCATTTCAATATCAGCGATTACTTCAGCGATATTC
ACGAATGATTATCTCCCTGGAAGGTATCCAGAGGGCAGGA
TACGTTCGAAACAACAACTACGTTATATAAATATTTATAC
ATAGTGGGATAGAATGAACAATTATCAAGTAAACCTTGTA
TTTTTTGTTCCCACGCTCTACGCTCTGTTTCTTGGATATG
GTAATCAAAGATTAATACGTATAACCGTTATTAATTCAGT
CCACTAGAAACTATTAAAAGCGCCCTACTGTATGGAAAAA
CAATGAATGAGGAGACTGAACGGCGCAAAATTGTTAGTTT
AGTTGCTCTTTTTGGCGGCCGGCGATAATGTTCTTCACTT
GGTATTCTTACCAGGATTGAGCCTGATTTTGTTTTGTCTT
ATTCTTTGCGATGTCTTCATTTTCTACAAAACCACGGATT
TCACCAGCGATAGCTCTGCTGACGTCTTCAAAGACTTCAA
ATGTCACGGTGGGGGTTCTTTTATCTTTAACTAATCGATG
AAGAGTTATTAGAATGGTTCTAAACTTATTTTTCAATTTT
ATTAACACCCTCTCAAATTCCATCACACTTTCATCATCGT
TATTCATTTTCAAACCTTTCATTAAAGTACGAATGGTATG
TATATTCTTTTCTAGTGTTGGACTATGCAATCCATACGAT
TCTATAACATCACACAAACCTTCCATTTGTCCCAGGAGCG
TAAATCTTTGGAATCCCACTTGTAAACCATACTGTTTACC
TTCTAGAAAGCTCTGCTTTATATTCTCGTTCTGACCCTCT
AAGAAGCCTTCTTGATAATACTGTTCTTCTAGGTTTAGTA
AATTATCAAAATCCATTTTTATTTGTCCAGTGATCTTTAC
TTTCCATTTACTCTTCAAATATGATAAGTGATTTGATTTA
AACAAGTTTTTTTTCATTTTTCTTATAAAACGATTTCTCA
CCATGATTGAGATTTTTATATTAGTAAGATTATACTGAAA
AGGCAAATGGCTACATAGCCAACAAAGAATAAAACAATAA
AACAATAAAAAAAGACTTTTTTCTTCGTAAGCATCCTATT
GAGAATATTAATCATTTACTTAAGTAGCTACAATACAAAA
TAGAGTAAAAAACTATTTCTCTTCACTTTATAACTTCGTA
TAATGTACATTATACGAAGTTATCATTCACAATTGTTTGC
CAGATCTAACTTCCTTTCCGGTTTTCTTAATCTTTTCTAA
AATAAAATCGTAAGGAAGTGTAGTATATACATCTACTAAT
TGCTTTTCAAGGGATATATCTATTTTGGAAACGTCTGGTT
CTAATTTCGTCAAAACTTTATTGACTGCACCAGAACATCC
ACTGCAGGTCATGACGACATTGAATTGATAATGTTTTATC
TCTGCCATCTTTTGCGCTAGTTCTCTCTTGTGTCGTTGGA
AATCTCATCCTGCAATGTTTTAAGATGATTCAAGTCATTT
AAGAAGCTCAAAAATGCACTACAAGATGTGCCAACTTTGC
ACCCCCAAAAAAAACTACCGCATCACGTGAAATTTATTAG
AAAACTGAAAAAAAGACAACTTACGCATACGTAATACAAG
ATGTACATCTATTGCAATGATCATGTAACCTATCCTACGA
TTAATTATTTTTTAATCATCTAGAGCAGTGCCTCTAATTT
CGTAAATGTCGTCGATAGCGTTTCTTCTTAATGGGGTGTC
GGCAAACAATAACTCTATCCATTGGATTAGTTCGTCTGTC
GCAAAAAGATAAAAATCCCCATTGTAAAACATCTCCATAA
TCTCCTTTAAATGTAATGGTAGAAACTTGCCCATAGTGGC
GAATTTTTCTCTCATCTTTTTGTAACTTGGTTCCTTCGCT
AATAATTGTATATCGGTGTTGTTCACTAATAAAGATACGA
GCTCACCCAAATTTTCGGAATTGACCTCAGAGATAATCTG
CCATTTTAATATTTCCTTTGTCACGCAATCGTTATATAAA
AAGTTTAAGAAAGACAACAAGTAACGGGAACCTTCTTCAC
CTCTTATTTTCTGCAGTGGACGAACAATTTCCTTCAAGAT
ATAAGGTAGCAGCTTCTCGATAGTAGCATCCCAGCTAGGG
TTTCTCTCGTTCTCACGAAATTCGGTCAATTGATGCCTGA
TTAGTTGACAGACAATACGATATTTCATGTTCAGTTTAGT
TTCCAGCAGGTTCCTTGTTAATTCTTTTATTCTATACAGC
TTTTCATCTCGTTCTATTAGATATCTCATATCCACATATA
ATTGGCACCAATTGTGAGAAAAATTAGCTGTGCACATGGC
CATATACGATGTCTGCAAAAGGTTGTATTTGTACGCAAAG
TATTGCTCATCAACATGGCTATCTGCAAAGCTACTCTTGA
AATTCTGTGAAATTGCCAAGAACAATTTTGGTAACTGTGT
AACTTCAATGTGGTCTTTATCAAGTGATCCTACATCATGA
GCTTTTAAATGTTCCTTTCCATTTTCTAGGGAAGCATCAT
CTATATTTTCGTCAATTGCCCAGGCTTCATCCCAGGCATT
TTCTTCTTCTTCTGGTTCTTTTTCCTTCTCTTGATTTGTT
TTTTCTTCCTCGTCGTCAATATTTACATCAATTTCATCAC
CCCATGCATCGGCATCATCATCCTCTACTTCCCAATTCCA
ATCATCATCTTTGGATACGGCATTATGGAGTTCTTTTTCG
TTCTGTACATCTGAATCATTTTTTCCAATTTTTTCGCTCA
TCGTATTAGTATTGCTAGTAGTGAGCTCAACTACTTCCAA
ATTTTGCCAGCTCTTTTTTGGATCTTCAAATATACTTCTT
ATCTCACTAATATGCGATTCAAGAACTTTATCTAGTAATA
AATTGTAGTATAATTGTTTGTTCATTAACAAATCCTGAAT
CTCTTTACCGGAATGTGTCCAATTGGTAACTTCTGATTTG
GCAACTAGTCTAGTTAGTTTGTTATTTATGACAGAAACTA
GATTTTTTAGCGGTGAATCAAGTGATTCTAAAATTATCGA
TGCATTATTTTTCACAAATTTGGTAAACTCCGTATTGAAC
AAGGGACCTAGCTCATAACTTAAGGTCTTTCTGTCTCTAA
AGGCTAATCCGTCTAACATGAAATCGCATACTGCTTCAAA
ACTTGTTAATACAGTAGACACACAATGTTGGCCATGCGAA
GAGGATTTAGAAAAGACAAGTATGTTTTTTTCGTTTTCAT
ATGAGATTTCTTTACCAGATATAAAAATAGAATTTTTGAT
CATGCTTACAATCCTGGAAAGGTTCATATACTCCTTCATG
ATTGTATTCAATTTTGCACGAACCTGCTCTTGGCTATCAG
CTGAAGTCATATCTAAAATGAACCAAGCTTGATTGTCCAA
ACTACCCTTAGGAAAATACTGTTGGGCCACAAAATCCATA
AATGTATCATACTCAATATGAACCTTGTCTTTACCCCATT
CCACTGTGGGCGTAAATTGGATGCTATTCTCGGTAATCTT
CCAAAATCCATTAGTAAGAATTTTATACAACGTGCTGACA
AGTTCTAAATGCAGTGTGTCGACGTAGGTAGAAATGGACT
GCTGGAAATTAAAGCTTTGCTTAAGATAAGCAGCATTATT
ACGCATCTTTTTTCGCAATGACTGCAACGAATAGTAGCAG
TTTTCTAGTTCTAGTATGTTCAAATTAGTTTTAACTTCTT
TTATGAGATTTAAAAACGTCTTCAAATTATCTAGGATGTT
CAGTTCGTTGGCTAGAATAGCCTCTCTTTGCAACAAATCT
GAGCTGTCAAGTTCTAACTCACTGCCATTGGACCTTTTGC
TGTCATTTTTTAATATTAAAGGATCCTTCAGTAACTCGCG
TATTATTTCACCTTTGTTAGGAAAAAGAGACTCCATATCC
AATCGAGAGACTTCGTGATTTGTAAAAGTTATGCGAATCA
AACCACTTTTTTACTGACAAATTTAACGTAATCCTTTAAG
ACTATGAACCATGTTATGAAACATCTCTTAGTTCAACATG
TCGCCTAATTGTATATCGCTATTGACGAAAGAGAAGTATC
TTTCATGAGGTCAATAATAACGTTCAATGGTTAATGAGCA
CTATAATCATAAACAAATAATGACTTTGATAATTATATAA
TAGTTATATTATAACTTCGTATAATGTACATTATACGAAG
TTATCGCTCAAGTTATTGGTGGTCTTAACTTCTCAAGTTC
TTCGTTACAAATAGAACAGTAATTTTGCAATTGAGTGTCA
TTAAACCAAAGATCAGTCATCTCTATAGACACCATCGAGC
ATTTATTTACTTCTTCCAGCAAGAATTTTTCGTAGTCGTC
ATGCACTAATTGTTTCTCCATGTCTTGGAGTATTCTAAGT
TCAATTAGCAATTCATTTCTCCTCATAGCCAACTGTTTTC
TCGTTTCGCTATACTGATAGTCCTTATTGAAATTGTCCTC
GCTGAACTTCTCAAAAATGGGGTTATTTGACGGCACTGAC
AGTTGACTACTTAGCAAGTCCGAATCACTTATGTAAATGG
CTCTTTGCATTGTGAACTTATCTGATCCAAGACGGTCGTG
GAACAGTTTTTCAGCTCTCTTTATTGACCAGTAGGGCACT
GATGCTTTTTCTGATAAAAGTATGTTTATCATAATAGATG
CTAATAATCCGACCACCATCATTCGATTAATCCGTGAGAA
CTTTTCAGCACATAATAATAGAATACCGATAAGTATTCTG
AAGAATACAAACGTCAAATTGGTTACCCTGTAAACCATTA
GTTTGATAAACACTAGGAAAAGGATAGTACAAGAATACCT
GATGTCATATTGCATACTTTCACTCTCTTTGGAGTTGCCA
TTTTTTTCAGTAGCAGGTTCTTCACTTTTGTTGCTGAGAA
CACCTAATATACCACATAGTTTGATAGCTTTGATAACTTT
TCCGTGTTTGCCAATCTTTTCCAAGTAGTACCGTAACACC
CTTCTTATCAGTAGGAATTCACTATGAGCAAATTTCAAGG
CCCATGTTTGGCATATTATTTCAGCCAAAGATAGCTTTTC
TATTGTTTTGCCAGTTCTACTATCAATATATTCTAGTTTG
TATAGGACGTGCAAGCTGCTTGATGAAGCGGTCATGTTCA
ACTTTATTTCAAGATGGTTATCTACATCATATGACTCAGT
TATGACAAATTTAATTGAAAGCTTCAATAAATGACAAAAT
GGCACTTTAACGAAAAAAGGATCTAAATCGACTTCATAAT
ATTTGTTATCAACAATTTTGACTATCCTCTGTGTAGCAAA
AATCATTTTAGATTCCTTATCTCTATGATATTTACCAGTA
TTTAAAAAATTACCGGTCATATCCAATCGAAATGGTATCT
TTCGAACTAATTGTGATTTCCCGTTGATGTCTTTGTTTTT
ATACCAGAATCTCTTACCATGTTCTTCACCGTCCTTTCTT
GCTAAAAACAGGCATTTTGGAAAAGCATTCGATTTATCTC
CAAATAGTATGTGGGCTAGTCCTTTACTAGATATTTCATA
TTCATGATTGTAAGTAATCGAGTACTCTGTCTGAAGTTTT
TTGAGTCTGTTTAATAAAGTAGATGCATCATCGGACATCT
CCCAAAATGTCACACGTGATTTGATGATTTTGGACACGCT
GGTGGCCTTACGATCAAAGGAGTTTTCTTGTTCTATCTTA
TATAATTCTTCTTGTTTTTTTTCTTGAGATTCTTTTTCCA
TCTGTTCAAACTTTACTAAAATCTCTTCGTTACTATTTGG
GTTTTTTATAGCCTTGTTTTCTAACAGATATTGCAACTTA
GATGCAATAAGCTTATAGTCAGAAAATAAAACGATTGCTT
TCATTTGTAGACCGCTGGCATCGTAAAGTTTTAAGGTCTT
CTTGCTGCTACGATCAGCTTCAACGCTGACAATTTCAGAC
AAGCTGATCTTTGTAAGACAGATAAATTCCATAGAATTCA
TGTAGCAATAAATGTAGTCTTTTGTGCAAAAGCAGGTAGC
TGAGAACTTCTGCTTTTTGTTAGGACACCACAATGCTTCA
AACTTGAAAAGTAAAAGCTCTTCCGGTAGCTTCTCCAACC
TTTGGTCCGGAGAAAATACTAATGACTTGAACTGTAGATC
AAGCACTTTCAACTCATTAGAATAATATTGAGGATATATA
GTGGAGTTTCTTATTGGAAGCCTTTTGCCATCGATCGTTA
ATAAAGAGGAGGGTTTCTTTCCCTTTCCTGGCAATATAGT
ATATTCACTCCAATCGGTCGTGCCCCATATGTTAGCCAAG
ACGGCGTTTGGAAACCAACTACCTTTTGTGAGGAAATTAG
ACAGAATAGCCAGTTGTGTCATTTTTGTAGATATTGGTGT
TGTTGGCATTTGGAACTGAAACACCTTCTCCTCTCCTAAA
GTCAAAATATCATATTCAGAGATTGAGCAGTTCAGCGTTT
CATACAAGGACTCGGTTTCTTTGTCAAATGTTGTGATTAA
TTGGTCGATACTAGTAGTGGTTGAGCTAGCGAATTCAAAA
AACTTGGGAGAAAATCTTTTAAACGCCAGCTCATATTCAA
GACTATCATGTTGTATACTCATGACATACTTTTTTGTCGC
TTCAAAAGCTATTAACCATGATTTCAAATCTAGATAATTT
GAAGTTTGAAAGACCAACGTGATATCCTTTGACATGTTAT
CATGTGCCTCTGTTACTTTATTACCAAATATTTTTACTTC
AAAACAAAATTTTCTGTCTTCCTCAGGATCGTATCTAACG
TTAGTAAGGAAGACACCAAACTTATCAGTTTCCTCCACGT
AGGTCTTCGATGGCGACAAAAGGAACATACCAAAAACTGC
ATTTTTCAGAAAGCACCATCTTCTCACCCATATTTCCCTG
GTAGGCTTTCCAACCTGTGTTTTCATATAAAGCCACCCAG
ACTTTTCGGGCGATTTTGGAGGCACTTGCGTGTCCTTTGA
TAGCAGCTTCGAGGAATGTATTGATCTTATATTGTAATCA
CTTGTGTCACTTGACGGCGTAATTCGTTTCAAGGTATACC
TATATGCTTGCTTTTTTGCATTACTGATATCAGAATCCAA
TACTTTCGATCCTTCGATGGAATTTTCTACCCATATTGCG
TAATTGTCTAAATACTCATTAATGCAAGGAGATAAATCTA
TTTTCCTTCCAGAATCTTTCGTTATAAAAATGCTTCTTGA
CTTTAATACTTTCATTGACTCTAGTATGAATTTATCTAAG
CTTAATTTTACTGCTGATATGGCACTTATGAGGTCTAGGG
AGGCCTTAAGGTAGTTTTTTTGCACTTCAAATAATTGTAA
GGCATCACTTTTGATAGAAGATGGCTCTAAACTGGTTTTT
GAAATTCTTATAGCCTGGTAGGATGCCAGCATACTGTCAT
ATTTACCTTGGTAAAAATCGAAATTTTTTCTCACGTTTCT
GTAGGGTTCAATTGCAGTAGTCATAAGTTCCAACAAAGCA
GTGCTATGTGAGCTATCGTCACCCTTTACAATTTGCAGTA
ATTTCATAGAAAAGTCATAATAGTCCTTGTTAAAACTATC
AATCAGCCTGGGAGTAAACGATTGGTTACTGACAAAACCG
TTGCTCAGCAAGGCTGGAGGAGGTAACAATTGGGATAGGA
GAGTTTCCTTTGCTCTTCGAAAATCTTCAAATGACACCTT
ATATTTCTGATCGAAAAAGTCGACAGTCTTCTCTATCCAG
TCCTCCAAAGCGTCAACTCTGGTTTGAAAGAAATTTACGG
ATGCACGAAAGGAAGGAGAGTCAATTGATGCTTCTTTGAA
TGCAACCGATATTAGCCTTAACTGCCTCTTTTTGGGATCC
CTCCCGTGAACGGACATATTTCAAGTAATGATATATCTCT
GCAATATGTCAATTGATCAACAGGTCTACTCATGCAGCTA
TGTTTTAGTTACACCTAGTAGTTTAAAATTTCACGTGTAC
TTTCCCTGTTTTGAACGCATTAGCAATAGCGCTGGTGTCG
TTGCGCAAATTCATAATAAAAGGAAAATTTGAAAAACTTA
TGATAAATTGCAAGGTCATCGAAAACAGAAGAACAAGGTT
TTTTCCTTTAGTAAATGCAAAATTAGTAAAAGTGATAGCG
TCTTCTTTGATTAACAAGTTTCAATCTTTGCCTTTGGCTA
TGTCAAAGCTATTCTCTACTGTCAATTCTGCAAGACATAG
TGTACCACTAGGCGGCATGAGAGATTATGTGCACATTAAG
AAACTAGAGATGAATACAGTTCTTGGGCCTGATTCCTGGA
ATCAATTAATGCCTCAGAAATGTCTACTAAGCTTAGATAT
GGGTACAGATTTTAGTAAATCTGCGGCTACGGATGATTTG
AAATATTCTCTAAATTATGCAGTTATTTCTCGTGATTTGA
CGAATTTCGTCAGCAAAAAAAAGAATTGGGGTTCTGTTTC
TAATTTGGCTAAATCTGTGTCTCAATTTGTTATGGACAAA
TATTCTGGTGTCGAGTGTCTGAATTTAGAAGTGCAGGCGG
ATACAACGCATATTAGAAGTGACCACATATCTTGTATTAT
TCAACAAGAAAGAGGGAATCCAGAATCACAGGAATTTGAC
GTTGTTAGGATATCTGAGTTAAAAATGTTGACTTTGATTG
GTGTTTTCACCTTTGAGAGACTTAAGAAACAGTATGTAAC
TTTGGATATAAAGTTGCCTTGGCCAAAGAAAGCCGAATTG
CCACCGCCAGTGCAAAGCATAATTGATAACGTTGTCAAGT
TTGTGGAGGAATCAAATTTCAAGACTGTTGAAGCCTTGGT
TGAAAGCGTTAGCGCCGTTATTGCCCATAACGAGTATTTT
CAAAAGTTTCCAGATTCGCCTTTGGTGGTGAAGGTTTTGA
AATTAAACGCAATCACAGCCACAGAAGGTGTTGGTGTAAG
CTGTATTAGAGAGCCCAGGGAGATTGCGATGGTAAATATT
CCATATCTTTCCTCCATACATGAATCGTCTGATATTAAGT
TCCAATTGTCTTCATCACAAAACACTCCTATTGAGGGTAA
AAATACATGGAAAAGAGCGTTTTTAGCGTTTGGTTCAAAC
ATTGGGGACCGTTTCAAACACATTCAAATGGCGTTGCAAT
TATTATCAAGGGAAAAAACGGTTAAATTACGGAATATTTC
GTCTATTTTTGAAAGTGAACCAATGTATTTCAAAGATCAA
ACTCCATTTATGAACGGTTGCGTCGAGGTTGAGACATTAC
TGACCCCAAGCGAATTATTAAAATTGTGTAAAAAAATTGA
ATATGAAGAGTTGCAAAGAGTCAAGCATTTTGATAATGGT
CCGAGAACAATAGATCTGGATATTGTTATGTTTTTGAATA
GCGCCGGAGAAGATATTATAGTAAATGAACCGGATTTGAA
TATACCGCATCCTAGAATGCTGGAGAGGACTTTCGTTCTT
GAGCCGTTATGTGAATTAATCAGTCCAGTCCATTTGCACC
CAGTTACCGCGGAACCCATTGTAGACCATTTAAAACAGTT
ATACGACAAACAGCATGATGAAGATACCTTATGGAAATTA
GTTCCATTGCCTTATCGTAGTGGTGTGGAGCCTAGATTTT
TGAAATTCAAGACCGCTACAAAACTTGACGAATTTACTGG
AGAAACAAACAGAATTACTGTTTCACCTACATATATCATG
GCTATCTTCAACGCTACACCAGATTCATTTTCCGATGGAG
GTGAGCATTTTGCGGACATTGAAAGTCAATTGAATGATAT
CATTAAATTGTGTAAAGACGCATTATATTTGCATGAGAGC
GTCATCATCGACGTCGGTGGTTGCAGCACTAGACCAAATA
GCATTCAGGCGTCTGAGGAAGAAGAAATACGCAGGTCTAT
CCCATTAATTAAGGCCATTAGAGAAAGCACTGAGTTACCG
CAAGATAAAGTCATACTATCCATTGATACTTATCGTTCCA
ATGTCGCTAAAGAAGCGATTAAAGTTGGAGTGGATATTAT
TAATGATATTTCGGGAGGTTTATTTGACAGCAACATGTTT
GCCGTAATTGCAGAGAACCCAGAAATTTGTTATATTTTAT
CACACACACGTGGTGATATTTCAACGATGAATAGGCTGGC
GCATTACGAAAATTTTGCATTGGGTGATTCTATTCAGCAA
GAATTTGTTCATAATACCGACATTCAGCAGCTAGACGACT
TGAAAGACAAAACAGTGTTAATCAGGAATGTTGGTCAAGA
AATTGGCGAAAGGTATATCAAAGCGATTGATAATGGAGTA
AAGCGCTGGCAAATTCTAATCGACCCTGGACTTGGTTTTG
CTAAGACCTGGAAGCAAAACTTACAAATTATTAGACATAT
CCCCATTTTAAAGAACTACTCATTCACCATGAACTCAAAC
AATTCGCAAGTGTATGTTAACCTCAGAAATATGCCCGTTT
TATTGGGTCCATCGCGCAAAAAATTCATTGGACATATCAC
AAAAGATGTGGATGCGAAGCAAAGAGACTTTGCTACTGGA
GCGGTGGTAGCGTCGTGTATTGGTTTCGGCAGCGACATGG
TTAGGGTCCATGACGTTAAAAATTGTTCGAAGAGCATTAA
ATTAGCAGATGCTATTTATAAAGGTTTGGAATAAAGGTTA
GTTATATAGATTAAATATGTAATTCTGTTTTGTAATAATT
TTTTTTCCTGTTTCATAATAAAGAATCGTTAAAAATAACC
AAGGGAGGAAACAAGTGAAATGAAGTATAGAAAAGATATA
GAAAATAAACTTAAATATTCAGTTTACTTGTGCTTCTTTT
TTCCCCTCTATGAAATATAGCATGATAAGTGATTGTTCCT
TTGTTTTTTTCAGTGGATGTTTATAACTTCGTATAATGTA
CATTATACGAAGTTATCACTTAAGCCTTTGGACAATCCTT
GGAAATATGGCCAGTTTCGTTACAGTTGTAACAAAGCCTG
TCATTTTGACAGTCCCTGGACATGTGGCCAGCTTGGCCAC
AAGTGTAACATTTCAATCCACTAATTCCGTCCTCTTTCAT
ACAGTCCTTAGCCATATGGTTTGGACCACCACATTTATAA
CATGAAACTTTGGAGAATCTGCTGGTCTTCTTTGGTTCAG
GGCATTCTCTGGAGATGTGGCCGGTTTGGTTACAGTTGAA
ACAACGTTGCACAGTACATTCACTTCTAACGTGACCGGTT
TCACCACAATTGTAACATTGCTTGAATTCAACTGTTCTTG
GCATGGTACAATCCGTTTGAACGTGACCGGGTTTGTTACA
GTTGTAACATAGTCTTTCAGAATCACAGTCTTCTGCCAAA
TGGCCAATCTTACCGCAAACGTAACAAGCTTTTTGAGACA
TCTTTTTCGTATTCTTTTCTTTTTTCCTGATTTCTGAAGG
GAAAGCCTTAAAATAATACAATCCTCAAGTGCCCCCAAAG
CAGAAAGAGCATTTCTAATCCATCGATGACCTTATTACAA
CTCTTGCCAAAAGAGAAAAGGAACGAAAAGAAAATTTTTT
CAGCATTTCGTCTATCATGACACCACAGCAGTTCTTACTA
TAAAGCTCAAATCCCTAAGCCATAAAGGCAACAAACGGCA
ATATACTACCATAACTTCGTATAATGTACATTATACGAAG
TTATTGTTTAATCGTGCGTATCCAGTCGCCATCTCCTGCT
GGAATAGTTATGAACATCGAGTTTCAGTTCCCGCAGACGG
TCTTCCTCTATGGCAGCTTCCCATTGCTCAATTGGATCAG
AGTCGGCTACTATGATACCGTATTCAACTGTATCCTCGAG
TAAGTCATAGGCTAGCATCCTTAATTCGGGATCGTAGTAA
TATTCCTTCTCGTTTAATTGTTGCTTTGGATGTTTATTTG
GGGTTTTGCTGCTACAGCTCTTGTTAGAGAGATTTAATTG
GTAAATACAAAAAGACGTAAGGGTTTCTGGAGCCAAAACG
TAGTTACAGAAATCTGTTATCCCCCACCATTTTAAGGTTG
CGGGCTGATTGTGCGTGAGTGCCCTTTTATATCTCTTAGC
GATTTCTTCGCCAACCCTCAATTGCCTTTTCAGGCCGTAA
AATCCAGCAGTAAATTTGTTTAAATTCAACTTTCTAAACT
CATCTACGGACAAGTAAGCCTTTTGTGAGTTTTTGAATGC
ATTTTTTGCTTCAAAATAGTATACAGACGATATCTTTCCC
TCCAATATGTCCATTACAATGGGCATGAATGGTTCAACTT
CGGTCAACAACTCGTCAGAAAACAACATGGGTGGTAGTTT
GAACTTGCTCATGTATTCTTCCCTTACTTGAAGTTTTTTG
ATTATCTGCTCTTTAGAACTCAAACAACTTTGTAACGATA
GCTTTTTATCCTCGGGAAATGAAGAGGAGAAGATTTGGTT
ATCTTCAACTGCCGATAGTTCTGCCTCCAAGAGTAATTTT
TTACCGTCTAAAAGATTATTGTTCCTGCATTTGATAGACT
CGATATCTTCATTTTTCAAATTCTGTATTAGTGGGATAGA
AACGACCTTCTCTTCTTCTTTTTCTTTTCCTCTGAGTGCT
GCATTCTTTGCGGCTTGTACTTCTGAATTTGGAAATGACC
TCGAAAGTTTATCAAATGTGGCCACAGTGGAAAGCTTTTT
TACTTCAATCTCATCTTCTGTGATACTGTCTATTTTGCCG
CGCTTTTTTGAGGGGGAAAAGGCATCATGGCCTGATAAGT
CGTCACTTTCTCTATCATGTATGTCATGTTTTCCTTGTCT
TTTCATTAACAGTAAGTTATCACCACTTCCCTTTTTTGTG
GAATAAACACCTTTTCTCCTCACTCGATTAATTCCCAGAC
CAGGCCCAACCATCTCTGTCTACGCAGGTCAAAAATTTGT
GCTAAGGTCTCGAGAGCACATACAGTACCCTTTTAATGTG
ATCTCATCGCTACATTTTTCAAAGCTTCCCATTTTAGCGA
CGCCATCTATATATAGGAAAAAAAAAAAGTTTAGGACGCT
ATTTACCACAACAATTGAGATGCAGCACAAATAGGAGTAT
CATTGCCTCCCAATTTTCAAGGGAGTTTTCAGAGAATTAC
TATTCCATACCTATTCAATTACTGGAGTTGTCTTCAGTAT
CATAAAGGGTTTTGGATTTTCAATCGAATTGCCATTTTTT
TCCTGCTTACGTTCGATAGATAGCCAAATGCAGTTTATAT
ATATGTATGTAGACTTGAAGGTATATTAACAGTGCCCATG
TTTCTTTGGAAAGTGTCAAATATCGCAAAGCATAACCTTG
AAGGTTAACATTATTTTCTAGAAATACACCTTTCCCACTG
GATATGATGACGGAAGAAACAAAACGTTAAATTATTGTAC
CGTTGTATAAAACAGTAACCGAGCATGGACAATTCATTTT
TACACCCCAACGACGCCACTAACCATGTATAGGTGTCTTG
CCTAACTTATCATTATTCATAGTAGAATTAAGAAAATTAA
AAGCCTTGCACCACAGGTTACGTACATAAGATATTATGTT
AAATATATATCTCTTCAGTATTTCTACGTACAAAGCTTCA
CTCATTGAGGTTTGATTGGTGTACAGCTACATACATAAAA
AGGATCAAGTGAACTATTCGGCATGTCGACAATTGGAGCT
GTTGATATTCTTAATCAAAAGACCATAACTTCTGAAGTGG
CTGCCTCAGTGACTTCAAAATATCTACAAAGTACGTTTTC
TAAAGGTAATACAAGTCATATCGAAGATAAAAGGTTCATT
CATGTCAGTTCTAGAAGCCACAGCCGTTTTACTAGCACCC
CCATAACTCCAAATGAAATTCTTTCCCTAAAATTTCACGT
ATCAGGTTCATCGATGGCGTATAGTAGAATGGATGGGTCA
TTGACCGTTTGGTTTATTAAAGATGCAAGTTTTGACAAAT
CTGTAGAAGTTTATATTCCAGACTGTTGTGGTTCCGATAA
ATTGGCTACTGATTTGTCCTGGAACCCTACTTCTTTAAAT
CAAATAGCTGTCGTGAGCAATTCATCAGAGATATCCTTAC
TCTTAATCAACGAAAAGAGCTTGACCGCTAGTAAGTTGAG
AACTTTGTCATTGGGAAGCAAGACTAAGGTCAACACATGT
CTTTATGATCCATTAGGAAACTGGTTATTAGCTGCCACCA
AATCTGAGAAAATCTACTTGTTTGATGTGAAAAAGGATCA
CAGCTCTGTCTGTTCTTTGAACATCAGCGATATAAGCCAA
GAGGATAATGACGTTGTGTATTCCTTAGCATGGAGCAATG
GTGGAAGTCATATATTTATTGGCTTTAAGAGTGGTTATTT
GGCCATTTTAAAAGCAAAACATGGCATATTGGAGGTTTGT
ACCAAAATTAAAGCACATACTGGTCCTATAACCGAGATCA
AAATGGACCCATGGGGAAGAAACTTCATTACTGGGAGTAT
CGATGGGAATTGCTACGTATGGAATATGAAGTCACTATGT
TGTGAATTAATAATTAACGATTTGAACTCTGCGGTAACAA
CACTAGACGTCTGTCATTTGGGTAAAATACTAGGAATTTG
TACAGAAGATGAAATGGTATATTTCTATGATCTTAATAGT
GGTAATTTACTCCACTCTAAATCTTTAGCCAATTACAAAA
CCGATCCCGTTTTGAAGTTTTATCCTGATAAATCATGGTA
TATCATGTCAGGCAAGAATGACACACTATCAAATCATTTT
GTTAAAAACGAAAAAAATCTAATAACTTATTGGAAAGACA
TGTTCGATAACACGATGATTGAAAAACGTAGGAAAAACAA
CGGTGGAGGCAACAACCACAATAAAAGGACGAGTAAGAAT
ACTGATAGGATTGGCAAGGATAGGCCGAGTAGATTCAACT
CAAAAAAATAAGTTACCTGATGGAAGGAATGCGGTAGAAA
ATGCACATTCTTTTTCTTTCATTTAATGATATTTACATGT
GATTGACGACAACCTAATATATAAATATATATGCACGCAT
ATATTTTGTATATGTAACGTTAAAAACGCATCTGTTTTTG
TGATAACTTCGTATAATGTACATTATACGAAGTTATATTT
CAATTATCCGCTAAAAGAAATTCTGTTTTGTTAAAGTAAT
CTTTTGGTACATATTCTGAAATCTCGCCCTTGGTTAACCA
GGCGAAATCCTCGAATGCATCATTTTTCGACGCCACCAAA
TCAAATTTTCCAGCCAAAATGTGTGACTTCACAATAAACT
CAGCAGTCCTATTTCTCTCGTCCTGCAAAACACCTATGGG
CGTAGCAGAAACAGACCAAGTGTATATCTGATCACCGCTC
AACAATTTCAATTCGTTCTCTGCGTGTACGTGTAACGGCT
TAGATTCATCAGAAAGATCGAAGTTAGGGAATTTCCAAGT
ACCGCTTTTATCCTTAACCAAAAGATATAAGGTCCTGCTC
AATTGTCTTTCAAGGCTCTTCATATCATTTGACCTGTCAG
CTTCGGTGATTCTATCATTTGGGATCACGGGCCTATTAAC
ATCGTCTTTGCTTTGCTCTTTTTGATTGTTGCTAAATGCT
ACTGTACTGTCATCAGAAAGTTTAACTTCTTGCTTAGTAC
TTCTTTCTCTGCCATGTTTAATGTCCGGTATGCCTCTAGG
AAACCAAATGCCATTTTTTTTGGAGATAGGTCCTTTCTGC
AGGGATAGAAATTTGTGTTCTGCTACAGTACCCTTTTTGA
AATAAAAATATGCCGGAAACGTCCACATTAGTCTCTTTTC
TAGTTCTGATTGGTACTCATAGTATTTTTTCTCTAGTTCA
TTTAATTCTGATTTAATTATAGGGATTCTTGACAGTAGTA
CTCCGACTTTAATCTTGGGGGGAGCGGAACTGGCAGTTGC
AGTTGCAGTAGCAAGCCCTCTTTTCAACATTAAATTTACC
TTCATGGTACTGGATAAGCGCTTATGATTACGTAGAATAT
AAAGTTTATTGATTGTTTAACTGTTTTCTTTCCTTTTTTT
TTTTTCATTTTCATTTTCATCTAAACCTTGAAAAAAAACC
AGGAATACGGTAAAAAAAGAGAATAAAGAATAGGATAATG
CTACATTTGAAACACAGTAGTTATGTGAATACATAAGGAT
GTCCATTTAACAAAAAAAAAAAAGGAACATAGGAAAAAAC
AGAAATTATATATAGAGGTAGATTAGTTTTATGTACTATG
AGCAAATAAAGGGTGGAGTAAAGATCTTAGCTTTGTTGTT
GTTGCTGCTGCTGTTGGTTAAGCATATTCATCAAAGAATT
CAATTGAGCAGTGGGGTCAAATTGTTGCTGAGGTACAGGG
GGAGCCGCTGCGGCAGGTCCCTGAGAAGGTAATGGTTGGT
TGGGGGCATAACCATACGGTTGCTGCATCATAGGTTGCAC
ATATTGCTGTGGTGGAGGAGATGCCAATGGTGCATTGCCG
TATGGAACAGGGCTGATGCTGCTGATTGAGCCAGATTTGT
TAGGTTTACCAGAACGTGGCCCATTTCTGCCAGAATCAGT
AGGCATCTTTTGAGATATTGCCTTGGAAGAAACACCTTCA
CCAACGATAATATCCGGTTCTTCGAAAACAATACCGGTAA
CGAGAGGTTGACCAGAAGTGCCACCCCATTGCGCACTTAC
TGACCATTTTTTATCGGCATCGGTCAATCTATGCATTGGG
ATGATACTGTAACCGTGTTGATAGTCACAACAATCTCTTG
GACCAAAACCAACTCCCCACCTAGTTCTCAATGGCAGGGC
TCCATCTTTATTGAAGTTTTGCAAAACATTTTCGGCCTCA
TGTCTTGAATAAACTTTCACAAAAGCGTGTTTTCTGGAGT
TATTCAGAATGACGCTTTGTACTTCAGCAAAAGGTTTTAA
AACGTTAGCAAGGTCCCATTCCTTCATGTTTAGTGGTACC
CCACCGATGAAAAGAGTACGGCTGTAGACTTTAATATGAT
CTGGTGGCAATGTAGAGTCGTAACTTACTGGTTTTGGTCT
ATAATGAGGATTATTGGAAACATTAAGCTCATCGGGGTAT
AAGTGGTGATTGTTTGTGCCAAATGTCGTATTGGGGGCGC
CTATGCTGTATTGGTCCTGGGCCACAGATGGATAGCGGTC
CTTCCTGCCTGTCGATGGCTGAGAAAATGGTGCCGGAGGA
GATCTTGATCTATTCCTTCTTGAGTTATATCTTTCTCTTT
CACGTTCACGTTCACGTCTGCTACCATATTCGGTAATTGT
ATGGGCTTGGGGAGGTGCGACTGTACCCACGGATGTATGT
GAAGGCAAAGTTTTAAAATGTTTCTGCAGAGCCGCTATTA
CTTGGAAAAGAGCTGCTTGCTGTTTGGCTGGATCTGTGGA
AGTCAAATCAGTTGGAAGACTTATGTTCAAGTTTAAAGGA
GGACTTTTCTTTAGATTTGACAAGATTTGTTTCGACCTCT
GCTTTGGGTCTAAGCTCAATTGTTGGCTGGCAGTGTTCGC
GGTGTTATTCGATATGTCCATAGCAAAGCATTTTGACCTG
ATGGCGTTCAAGTAACTCTTTTGAAACAAGCCGGACCTGT
CCCAAATGTCTAAAAGCATACGAATTTTTTCCTTGTGGTC
TTGATTACTTTTTGCAATAGCATCGGATAGCAGTTCTTGA
ATTACTTCGCCCAACGTGTTTATGGCATGGGCGCAGGTGC
CTGGCTTATTTGATGATGAATTTGAATTTGATCTTGTTTC
ATCCAAGTAAGCTCTACCTATTGAATCGATGATATATAAA
GAACCTAATTTATGAGAATCGGGACAAAGTCTTGAGTAGT
CTATTATCAAAGATATGATTTTCGATTCAATATCAATGTG
ATCAAGTGCGTAAGTGGTTAGTTTCTTAATACGAGAACCT
GAAATACCAGATTTCAAATCTTTGAATGATTCCAAGGTAG
CTACAAAATTTTGAAAATCGTCGTCCTGCTGCATTATGGG
ATGTTTAGTATGTTTGTTGCTTTCCGGTTCCTTTCCTGTA
ACTCGTGCTTGGAGAAAAGTACTAGAAAAAATGTGTAATC
AGAGAAAACTACAATACAAAAAAATAGACAATAGTATATT
TTTCTTTTGCTTGAAATTATAGGTTGTAGCAATGGATACG
GTAACGTAACTAATTGTAAGAAGAGCCTTGATTGGTGAGT
TAGTTGTGTACAATACGATAATACGATGCGATACGATACG
AAAACGATACAATAAGGTTGCCGAGTACTGACTTTTGATA
TGTTAAAAGCATGAAACTCGTAAAGGGAAGGAGCGGGGAG
TCATGCTAACGAGGAATGGAACATGGAGGAAGGACGAAAC
ACTTGCCCTTTTATACTTTTTCTTTTTCACCTCCTCCGCT
CCGACCGGTGGCAAAAAAAAAAATCAAAAATGTACCGTAT
GTAATGACCAATAAATCACCAAAGACGAAACATTTATTTT
TGCCGCCGACTTTCCAATGAATTTGCTCAATTTCAGGTTA
GTGGTCATAAGGATATCTAACAAGCCATCAAAAGCATAAT
GTTTTTGAGTACTCGATAGAATTATGTATTGCGGACTTTA
GTAGAATAGGAAACAATGCGCTATACGTGCGCAGTAGCTC
ATTTCGACCATAAACTAATTGTAGATTTTTTGCGTTTCTG
GTGCTATTCATTGAAACAAGAAACCGATAGTACTTCCACT
TACAATACTAATACTTGCGGTAATGTTACAATCCTTCACT
TATTATTTTCGGAGAATAATAACCATGCATCTTGCAATAC
TTTCACGGCTTTGCCTTGTCTCGTGCGCTAGTAACTGCAG
TAGAACCCACCCATATGACAATGCAAATATTAATCTAACT
TAGTCAAAAAAAAAAAATGCCTTCACCTCGTTTGTCTTCA
TCTGAGATAAGGTTCCGGTTTTCATCTTGTCCCTGTTTGT
TGCCTTTGTTCTTGCCTCATCGCTTCTAAAGCGGCTTTCA
AGCTTTGATCTTTAAATGGAAATCTTTAATTCTAAGAAGT
GGTAGCAACCATTGAGAGGCAAAAACAAGGGAACGACGGA
AAGCAGGCATGAGCGCTATCTATAAATTATCTATTCAGGG
CATACGGTCTTTTGACTCCAATGATAGGGAAACTATTGAA
TTTGGCAAGCCTCTGACTTTAATAGTCGGCATGAATGGTT
CAGGTAAAACGACTATCATCGAATGTTTAAAATATGCCAC
TACCGGCGACTTGCCACCCAACAGCAAGGGAGGAGTATTC
ATTCATGACCCGAAGATAACTGGTGAAAAGGACATTAGAG
CTCAGGTCAAACTGGCGTTTACGAGTGCCAATGGACTCAA
TATGATTGTCACCAGAAATATTCAGTTGCTAATGAAAAAG
ACTACTACTACATTTAAAACCTTGGAAGGTCAGTTAGTTG
CCATCAATAATAGTGGTGACCGCAGTACTTTGTCCACCCG
GTCTCTGGAATTAGACGCACAAGTACCCCTGTATCTGGGA
GTTCCAAAAGCGATCTTGGAATACGTGATATTCTGTCACC
AAGAAGACAGCCTGTGGCCACTGAGTGAACCATCCAATCT
TAAAAAGAAGTTTGATGAAATTTTCCAAGCGATGAAATTT
ACAAAGGCTCTAGACAATTTAAAATCCATAAAGAAAGACA
TGTCCGTGGATATCAAGTTATTAAAGCAATCAGTAGAACA
CTTAAAGTTGGATAAAGACAGATCGAAAGCAATGAAGCTC
AATATCCACCAATTGCAAACTAAGATAGATCAGTATAATG
AAGAAGTGTCTGAAATTGAATCTCAATTGAATGAAATCAC
TGAGAAATCCGATAAACTGTTTAAATCTAATCAAGATTTC
CAAAAAATACTATCCAAAGTAGAGAACTTGAAAAATACAA
AACTCTCAATTAGTGATCAAGTGAAAAGATTGTCAAACTC
AATTGATATTCTCGATTTATCGAAGCCAGATTTGCAAAAC
TTATTGGCAAACTTCTCTAAAGTCTTGATGGATAAGAATA
ATCAGTTGAGAGATTTGGAAACCGATATTTCAAGTTTGAA
AGACCGTCAGTCATCCTTGCAGAGCCTTTCTAATTCCCTC
ATCAGGCGGCAGGGTGAGTTAGAAGCTGGTAAGGAGACAT
ACGAAAAGAACAGAAATCACCTTTCATCGCTAAAAGAAGC
CTTCCAACATAAGTTCCAAGGCCTTTCAAATATTGAAAAC
AGTGATATGGCTCAAGTAAATCACGAAATGTCACAGTTCA
AGGCTTTCATCTCTCAGGATTTAACTGACACTATAGATCA
ATTTGCAAAGGATATTCAACTAAAGGAAACAAATTTATCC
GACTTGATAAAATCAATAACCGTCGATTCACAGAATTTGG
AATATAATAAAAAGGACAGATCTAAATTAATTCACGATAG
CGAAGAGTTGGCCGAGAAGTTGAAATCATTTAAAAGTTTG
TCTACTCAAGATAGCCTCAATCATGAACTGGAAAACTTAA
AAACATACAAAGAAAAGCTGCAATCTTGGGAAAGTGAGAA
TATTATACCAAAATTGAACCAGAAAATAGAAGAGAAAAAT
AATGAGATGATTATCTTAGAGAATCAAATTGAGAAATTTC
AAGATCGCATAATGAAAACGAATCAACAAGCGGACTTATA
CGCCAAACTAGGACTAATAAAGAAGTCCATTAATACTAAA
TTAGACGAGTTACAAAAGATTACGGAAAAATTACAGAATG
ATTCTAGAATAAGGCAAGTATTCCCATTGACTCAGGAATT
CCAACGTGCCGATTTAGAAATGGATTTTCAGAAATTATTC
ATCAATATGCAAAAGAATATAGCGATCAACAACAAAAAGA
TGCACGAATTGGATAGAAGATATACAAACGCTTTGTACAA
TTTGAACACCATTGAAAAGGATTTACAGGATAATCAGAAG
TCGAAAGAAAAAGTGATACAACTACTAAGCGAAAACTTAC
CAGAGGATTGTACTATTGATGAATATAATGATGTCCTGGA
AGAAACGGAGCTCTCCTATAAGACTGCGCTGGAAAACTTG
AAAATGCATCAAACTACTTTAGAATTTAATAGAAAAGCAT
TAGAGATCGCTGAACGTGACAGCTGCTGTTATTTGTGTTC
TAGAAAGTTTGAAAATGAATCGTTTAAAAGTAAGTTGTTA
CAAGAACTAAAAACAAAAACAGACGCAAATTTTGAAAAAA
CTTTGAAAGACACTGTCCAAAACGAAAAGGAATATCTTCA
TAGTTTAAGGCTACTGGAGAAACATATTATTACACTAAAT
TCTATAAATGAAAAGATTGATAATTCACAGAAGTGCCTTG
AAAAAGCTAAGGAGGAAACAAAAACTTCCAAATCAAAACT
AGATGAATTGGAAGTAGATTCCACAAAATTGAAAGATGAG
AAAGAGTTAGCTGAGTCTGAAATTCGTCCTTTGATTGAGA
AGTTTACTTACTTAGAAAAGGAACTTAAGGATCTTGAAAA
CAGTTCTAAAACGATATCTGAGGAGCTATCGATTTATAAT
ACCAGTGAAGATGGTATTCAAACTGTTGATGAATTAAGGG
ACCAACAAAGGAAGATGAATGATTCTTTACGTGAACTGAG
GAAAACCATTTCAGATTTGCAAATGGAAAAAGATGAAAAG
GTGAGAGAAAATTCAAGAATGATTAACTTGATTAAAGAAA
AGGAATTAACAGTTTCTGAAATTGAATCATCTTTAACACA
GAAACAAAATATTGATGATTCTATAAGGTCAAAAAGGGAA
AACATCAACGATATCGATTCTAGAGTAAAGGAGTTAGAAG
CACGTATTATTTCATTAAAAAACAAAAAGGATGAAGCGCA
AAGTGTTCTAGACAAAGTAAAAAATGAACGTGATATTCAA
GTACGCAACAAACAAAAAACCGTTGCAGATATTAATCGGT
TAATAGATAGATTTCAGACCATTTATAATGAAGTTGTCGA
CTTCGAAGCCAAAGGTTTCGATGAATTGCAAACAACAATA
AAAGAACTAGAATTGAACAAAGCTCAAATGCTGGAACTAA
AGGAGCAGCTTGATCTCAAGTCAAATGAAGTTAACGAAGA
AAAGAGAAAACTTGCTGACTCAAATAATGAGGAGAAAAAC
TTGAAGCAGAACTTAGAACTAATTGAATTGAAATCACAAC
TTCAGCACATTGAATCTGAGATAAGTAGATTAGATGTCCA
AAACGCTGAAGCCGAAAGAGATAAATATCAAGAGGAATCA
CTAAGACTAAGAACAAGATTTGAAAAGCTGAGCTCTGAAA
ACGCAGGTAAATTAGGTGAAATGAAACAATTACAGAATCA
AATAGATTCATTGACTCATCAACTGCGGACTGATTACAAA
GATATCGAGAAAAATTACCATAAAGAATGGGTTGAATTAC
AGACAAGATCCTTTGTTACTGACGACATAGATGTCTATTC
AAAAGCATTAGATAGTGCTATTATGAAATATCATGGATTG
AAAATGCAAGATATAAACAGGATAATTGATGAATTATGGA
AGCGTACGTATAGTGGTACTGATATAGACACCATCAAAAT
TAGATCAGATGAAGTTAGTAGTACAGTTAAGGGAAAATCA
TACAACTATCGTGTTGTAATGTACAAGCAGGATGTTGAAT
TGGATATGAGAGGACGATGTTCCGCGGGTCAAAAAGTTCT
TGCATCGATTATTATTAGATTGGCCTTGAGCGAAACCTTC
GGTGCAAATTGTGGCGTAATTGCACTAGACGAACCTACCA
CCAATTTAGATGAAGAAAACATCGAAAGTTTAGCAAAATC
TTTACACAATATAATTAATATGAGAAGACATCAAAAGAAT
TTCCAGCTAATCGTGATCACTCATGATGAGAAATTTTTGG
GTCATATGAACGCTGCTGCTTTCACCGACCATTTTTTTAA
AGTCAAGAGAGATGATAGGCAAAAATCACAAATTGAGTGG
GTCGATATTAACAGAGTCACTTATTGAAAAGACCCCATAA
TATCTACGAAGGGATAGACTTTGATTGATATAACTTCGTA
TAATGTACATTATACGAAGTTATTAATTAGAGGTGCTGAA
ATACTTCGTCGACGAGTTTGTGATAACGCTTCTGTTGCTT
AGCCATATCTAAGTGTATATGATATTTAACGCAAAGCAAT
TTTCTTAGTAATATGCTATCGTTTCCAAGTCGGTATTCAG
CAAGAGATTCGAATTTTTCGCTATCATTACTAATATCTCT
CTCTGTTATAACGTCAGCTAGTTGTTTCTTTTCTTTAGCG
CTTTTGGCCAAAACATAGGCGCCTTTGATACCCATCATAT
CGACATTCTCTTTAGGTTTAATTATTGCTACACCGTTGTT
AACCAAGGAAATCAATGATAATAGTCTTTCATTTTTCGCT
TGACTACCAGATATCCTTAACTCTTTGATATGTATATTTG
AATTTTCATTTTGAAATGTATCAATTATCAATTTTGTCTG
AAATGATAAAAATTCCAAGATACAAATATATTTATATGTA
AGATTCAACATTGATGTATCGGTGGACTCGCCAATGAAAG
AACCCTTTATCCGTGGATCTGCAAATGGGGTTCTGTTACC
CTCATAGTCGCCATAGAAAAACATATCTTTCGTAAGAATA
TGAATTGAGAGACCATTGTTCTTCTCAATGTCACGAATGG
TTTGTTCGAGTACTTGATAGATATCAGCACCATCTTTCAG
AATTTTCCTGGCACATGGATGACTCTCAAATAAATGTTCA
ATTAATTTACCAGTACACGACTGGCCCGCAGCATAAACAG
AAAAATCACCCCTGTTGTCAAGTATAGTATCAAAAGGTCC
CCATACTCCAGGAATTCTAGTATCAGAGATGGTAGTACCA
TACATGTAGCAGCTAGAAGTCCCGGCTATCATAAACAATG
ATGTTTCCAAATGAGGAGAAGCAACTGCGAACCAACTTGC
ATAACTGTCAATACATGATCTGACAACGGTGGTGCTGATA
TGTTTATTGGCAACAAGACTAGTGGTTCCAATGCTTACAT
TAGATGGTAAATTTATAATGTTTTTGTAAAATGAAGATGA
CCAGCCAGATACCTCTCCATCATTGCCTATACCATTAAGA
TTTTCTCTTCCCAAAAGTCCTTCAATGTTCCATTCATACA
AGCGGCTCAGTTCATAAGCAATGTATTGATGAAGATCAAA
GATATGAAAATGTTTGTCTCGTAAATGAGAGTATTCATCT
AAAAAGTACTTCAACTTTGGAACACCCATTTCTGGAACGA
ACTTTCCTCCCAAATAATCCAAAAGCTGTTGTGGACATTG
CATATTTAGCCATTGACATTCGTTTACGGCAGAAGAGTCC
ATCCAAAATATGACATTATCTTCATTTGGATACGGTATCA
GCATGTTACTTGTGCGATCCCTTTCGAAAATAGCTAATGA
ACACGTTGCAGAAACACCACATGACTTTACCTCATATTCT
CTAATGTTCAGTTTCTGAAGACACTTTTGAAGGGCTTTAA
TTATTTCAGTTGATTTTTGCCAGAATTTCCATGACTTCTT
TGAAGAATCCTGGTAGTATGGGACTGGTTCCTGCGCCATT
TCTAACAGCGCATCATTGTAGTAATTATATACACCTATTC
TAGCACTTGATGAACCTACATCAATTCCGATGCCAACTTG
CAGACTGCTATTCATGATTTCACCTATATAACACGTTGGT
TTCTCATTTAAAGTTACCTTTATTGAAAAAAATAAACTGA
TACATTTTTAAATTTCAGCTTACTAAGGTGCTAGAAAGCC
GAACTACGCTATGAATTAATATTGAATTTATTGCGAAGTT
TAAAATTATTGTAAAATATCTATTTGTACATATGTATCTT
CTCAGAAAAAATAGCGTATATCTATGTAGTTATTTTTGTT
TTTCTCTTCCTCTCATCAGGAGGACCGTCTTATATTTTGC
TGCTTTATAGAACCATCTAGCAAAAAAAAAAACCAGAGCA
AACCAAATGCTCAGTATATACCTCTAGGTAATAACTTCGT
ATAATGTACATTATACGAAGTTATACTTTAACGTCTTGGA
CCTCTTCCTCTTCTTGTCATTTCAGGTAGCTTAAATGGAA
CTTTCATAGTGGCAATTTTATAAGAAGCTGCAGTACTTTT
TGGAATGCCAAAAGCCTCAGCTTGAGCCACTGTGGCACCT
TTGACAATAGCACCAAGTACCCTGAACAAACTGACAACTT
TGGAAGGTTTCAAGTTCAATTCGTGTGCTAAGGGTGTGAT
TTCAACAATGAAGTTATCCAAATGCATTATGATTGCCAAG
ATGTAGCATAAGATTTTATCTTCATTTTGTGGGTCAATGA
AATAACTTCTGTCTTTGCTACGACCGAACTGACCAGGCTT
TATCACGGTAAATCTGCTTAAGATACCATCTACCAAGATT
TCAGGAGGACTGTTCAACCTTTCTAACAACTTCGTCTTGT
TATTCACGCGTCTATTTTCGTATACGCCCAGTAATAGTGA
TAAGTAGTATAGTAGCTGTAATTTGGTCATTTGTGAAGGT
TGTGTCAAAGAGTCCAATTTCTTTGCCACATACTTGGAAT
TGTTTTGGTATGGGAACAATTCCAACTTCTTTTCCTTATC
CGCTTCTTTCAGAATTGATGAAACGCGAATAAACTGTAAT
TCCTTCTTTGGTATTATACTTTCAATTGGGTAAATTTGTT
CTACATCAGTGGCATCGATATTGGCTAATGGAGTAGGTCT
ATCGTTGGAAGTAATTTCATCCAATTGAGCCCGAGTTGGT
AAATCCTTGCTAGCGGTACGAACACTGTCAACGATATCAA
TAGCAGAATCAGTCAACTTATCAGAGTCAATACGGTTTCT
TTCTAGATCTGCAATAGCTTTTTTAGCCTTTTTAGTACCA
AACGCTTCACCCAACGCATTTCTCAAAGCAGATGGACGAG
TATCACTCTTACTTTTTATTTTTGGACCCCTTAGATTCTT
GCTTGACTTGGATACAACTTTGGAAACAAGTACGGGAGCC
TTGTAGAGTTGAATACTTTTCTTTTCTGGATTAAATAGGC
CCACAACATACTGGTTCGAAGCTTGGGAAGAAGAATCAGT
ATAACCTTCGTATTCTAGTCTCTCGTTTTCACCGTGTAAT
ACGAATTCGTCCTTTTCAGACTTCTTTTTTTTGTATAAGT
CGAACGTAGTGTCACTGGGAGCACGGAAGCCCTTGAAGAA
ACTTCCCACGGCAACAGAGGGTTGATCTTGAACACTTTCA
ATTTCGATTTCAGAAACAGACCTTTTCACGGACATTACTA
GATAAAGTGCAAAAGGTTGATAACGACTGCAATAGTGGTA
GCAACTTAAAAAGCCCTCCTAATATCATTAGTGTTCATGC
AAGAATACTTACTATTAAAAATGAGATGGAAAATTTCAGC
TCATCGCAATAAAAAATTTTCAGCGCGGGTGACCGCAAAC
ATTTTTCATCGCGAAGAGTCAAAAGACATTATCAATTGAA
AAGAACAGTATTGCTAATTGGCGTCGGTGATTAGGTGTCC
GGTCAAGTTCTTATTCTATGCATGAATATCTTCATAAAAG
CCCTGAGAAGATATACTATAATGTCTACGCCGAAGATTGT
GCAGCCCAAATGGAAGGTTCCAACGCCACAAGCTAAAGAA
ACTGTGTTGAAGTTGTACAACAGTTTAACAAGATCTAAGG
TTGAATTCATTCCGCAATCTGGCAATAGAGGTGTCACTTG
GTACTCTTGCGGTCCTACTGTTTACGATGCCTCCCATATG
GGTCATGCCAGAAACTATGTCTCTATTGATATCAATAGAA
GAATTATTCAAGATTATTTTGGTTACGACGTGCAATTTGT
GCAAAATGTTACTGATATCGACGATAAAATTATTTTGAGA
GCTAGACAAAACTATTTATTTGACAATTTTGTCAAAGAAA
ATGATACCAAATTCAACGCCACTGTTGTTGACAAGGTCAA
AACCGCACTTTTCCAATATATCAACAAAAATTTTACTATT
CAAGGCAGCGAGATCAAAACTATCGAAGAATTTGAAACTT
GGTTATCGAATGCTGATACTGAAACTTTAAAATTGGAGAA
TCCTAAATTCCCTATGCATGTCACCGCAGTTCAAAATGCT
ATTGAATCAATCACTAAGGGCGATTCCATGGACGCAGAAG
TTGCCTTTGAAAAAGTCAAGGACGTTACGGTTCCTCTATT
GGATAAAGAATTGGGCTCTACCATTAGCAATCCAGAGATT
TTCCGCCAACTTCCAGCTTACTGGGAACAGAAATTCAATG
ATGACATGTTATCATTAAACGTGCTACCTCCCACCGTTAC
AACTCGTGTTTCTGAGTACGTTCCAGAAATTATTGACTTT
GTTCAAAAAATTATTGATAATGGCTATGCTTACGCTACCA
GTGATGGCAGTGTGTACTTTGATACTTTAAAATTTGACAA
ATCCCCAAATCATGACTATGCTAAATGCCAGCCATGGAAT
AAGGGCCAGTTAGACTTAATTAATGATGGTGAAGGGTCCT
TAAGCAACTTTGCTGATAACGGAAAAAAGTCGAATAATGA
TTTTGCTTTATGGAAGGCTTCCAAGGCAGGTGAACCTGAG
TGGGAATCACCATGGGGTAAGGGTAGACCAGGATGGCATA
TTGAATGCAGCGTTATGGCTTCAGACATTTTGGGTTCTAA
CATCGATATTCATTCAGGTGGCATCGATTTGGCCTTTCCT
CACCATGACAATGAATTAGCCCAAAGTGAGGCCAGATTCG
ACAATCAACAGTGGATCAACTATTTCTTACATACGGGCCA
TTTACATATTGAGGGTCAAAAAATGTCTAAATCCTTAAAG
AATTTCATTACCATTCAAGAAGCTTTGAAAAAATTCTCAC
CGCGCCAATTAAGATTGGCTTTTGCCTCAGTACAATGGAA
CAATCAATTGGATTTCAAGGAATCTTTGATCCATGAAGTA
AAGTCATTTGAAAACTCCATGAACAATTTTTTTAAGACTA
TTAGAGCATTGAAGAACGATGCAGCTTCTGCAGGTCATAT
CTCTAAAAAGTTTAGTCCCTTAGAGAAAGAATTATTGGCT
GATTTTGTCGAATCAGAAAGCAAGGTTCACAGCGCTTTCT
GTGATAATTTATCCACACCTGTTGCTTTGAAGACACTGAG
CGAATTAGTGACCAAGTCAAACACATACATTACCACTGCA
GGTGCTGCTTTAAAAATTGAGCCCTTGATTGCTATCTGTA
GCTACATCACCAAAATCTTAAGAATAATTGGATTTCCATC
CCGTCCTGACAATTTGGGTTGGGCAGCCCAAGCTGGCTCC
AACGATGGATCCCTAGGCTCATTGGAAGACACTGTTATGC
CATATGTTAAGTGTTTATCCACATTTAGAGATGATGTACG
TTCCTTAGCTATCAAGAAAGCCGAACCCAAGGAATTCTTG
CAATTAACGGATAAAATTAGAAACGAAGATTTGCTAAACT
TGAATGTTGCCTTGGATGATAGGAATGGACAATCTGCCTT
GATCAAATTTTTGACTAACGATGAAAAATTGGAAATTGTC
AAGCTAAACGAGGAGAAACATGCCAACGAACTAGCAAAGA
AACAAAAGAAATTGGAACAGCAGAAATTAAGAGAGCAGAA
GGAAAACGAGAGGAAGCAGAAAGCTCAAATTAAACCACAA
GATATGTTCAAGGATGTCACATTGTACAGTGCTTGGGACG
AGCAAGGCCTTCCAACAAAGGACAAAGACGGTAATGATAT
CACCAAGAGTATGACCAAGAAGTTGAAGAAGCAATGGGAA
CAACAAAAGAAGCTACATGAAGAGTACTTTGGTGAAGACA
AATAAAATACTCGTGGCTTCGTTATGTGTGCAACTATTCA
AAAGTACGTATATATGTATATACCATCTTTTTTTACGTTA
AAATAGTGAAAAAGGAAAGGAGGAAAGAAAAAACTAATAT
AATTAATTGTATTATATATGTACTTTTCATTTTGGAATGT
GAAAAAATTCCAGGCGGAAAAAATTGAAAAAATCAAACAC
TGCGCTTGTGAGAAAAGGGAAGAAAAGCATCCTAATGATT
AGGCGCTTGATGTTGACGACAAACATTTCGAAGCATAACA
CTGCCAATGATGAGTGACCAAGAAAACGAGAACGAGCATG
CAAAAGCATTCTTAGGATTGGCTAAATGCGAAGAAGAAGT
GGACGCTATTGAACGTGAGGTAGAATTATACAGATTGAAC
AAAATGAAGCCTGTTTATGAAAAGAGGGACGCGTATATTG
ACGAAATTGCAGAGTTCTGGAAAATTGTGCTTTCACAACA
CGTTAGTTTTGCGAATTACATAAGGGCTTCAGATTTTAAA
TACATTGACACTATAGATAAGATCAAAGTAGAATGGCTGG
CATTGGAGTCTGAAATGTACGACACTAGAGATTTTAGTAT
AACATTCCATTTCCATGGAATTGAGGGAGACTTCAAAGAG
CAGCAAGTCACCAAGGTGTTCCAAATCAAAAAAGGCAAAG
ATGACCAAGAAGACGGGATACTGACTAGTGAGCCCGTTCC
AATTGAGTGGCCCCAGAGTTACGACTCGATAAACCCGGAC
TTGATCAAAGACAAACGCAGTCCAGAGGGTAAAAAAAAGT
ACAGACAGGGAATGAAAACCATATTTGGCTGGTTCAGATG
GACCGGCCTAAAACCCGGAAAGGAGTTCCCGCACGGCGAC
TCATTGGCGTCATTGTTCAGTGAAGAGATCTACCCTTTTT
GTGTGAAGTACTATGCTGAGGCCCAGAGGGACTTGGAAGA
CGAAGAAGGAGAATCCGGGTTAAGCGCAGATGGCGACAGC
GAGGATGACGATGGCAGTCTCGGTGAGGTGGACTTGCCAC
TATCCGACGAGGAACCAAGCTCTAAGAAAAGGAAAGTTTA
ATAGTCTAGGTCCGGAGCGGGCTTGGACAATGGCTTACCT
CTTTGGCTCATAGCACGCTTTTTTGTTGAGTCTGGAGTTC
TTCTTTGTTGTTTAGTTACCTTAAACTTACTCATTGGATC
ATCTTTAAGCAATTTTGACTTCTTCTTCTGCGAACTTATG
GATGTTGCGGCACCAGAAGCGGAAATAGTAGTGGCCGCCC
TTACAGGCGGTGTTGCAGGTTGGTTTAGTATAGATGAATC
TAGTTTTTTCTTACCTAATAAATAGTCTTCCTTTTCGTCA
CTCAGTTTTGCGTCCTGGTACATCCATTCTAAACCGCTTT
TCTTCAAAGCCAAGTCATTCTTGAGAGTCTCCGGCTTATC
CTTGCTCGATTCGTTCAGCAGTTCATTTAGTTCTCGTTCT
TTTTCAATTTCTTTCAATCGCGTGTTAAGCTTCTGCTGTT
CGGTAATTAGATCCTGTTCGGTCTCCCATACTTTTTTTCT
ATTTTTCATAAGCTTGGGATTCCATGATTTCAACAGATTC
AAATCGCCCGACCCCATGATAATGTACTCTCGATTTGGCC
TTTCTTCCCTGTACTCAAAACTGAACGCTCATCTCTTTTG
AGAAGCTGCATGCTACGTACCACTTGTTCTTATATCTCTG
TATGTAAGCCCGCGGCGGGAGAAGAAGAAAAAGAAATAAA
AAAAGATGAGATGTTATATTATATATTATAGTGTAAATAT
GCACTTGGACTTAAATAACTAAACAGTTACGTTTTATATA
GGATAACAACACTAAGAAAGAAAGCGAGCAGCGAGTAAGC
GACTCGGCGTAAGCCTTGAACTTAAAACCCATGAATTTTA
ATGTTCTTCTTTTGCAATCCCAGTTGGGAGATCATAAATT
CGCAAACCTTTGCTCTTTGGTCACCCTGCAACTGAATAAT
CTCCCCCATTTCTGGATCCTTGACAATGTTACCATTACAT
GCAAAGTCCTTCTTTAGGACCTTAAGAATTCTCTTTAAAT
CATATTCCTCTGGGACACCTTGCACCGTAGTTAAAGTTTT
TCTACCATTTCTCTGTTGGATACGAATATGAATATAGTTT
GAAGTGGCGGTTTCGTCGTCTCCTGTGTCGGCGAAAGGAT
CAAATGATTTCAGATTCTCAATGGACATACGATTTGCTTC
AGCTATATTAATATATTCCTTGTCTTTTTTGAAAAAGAAT
AGAAAGGAGAAAACCCCCAGCACGAAACGAAAACAACAAG
TAGCTCTTCTCTTGTTTTGTCCTTTTGCAGTTTGCTTTTA
TCCCTGTGATGAAAAAAAAAAAAACTAAAATTTTTTGCCG
GCGCATCGAAAAAATCTGTTACCCGACCCGTTATTGGTGA
TAATACCCATTTTTAACGCGATCACATATCATAAACTGCA
GTGAGAGGGTCGTTTACAGTAGTTATAGTACCGAACCAAA
AGACTGGAACCATGTACACATGATCCTTTTACGGGTACTT
TTTATTGTAATGTAGGTCGGTGCGTTTTGTACGACGACGC
AGCGGCTGCTCGTATAAAATGACGCGGTCGCGCGCCGTTT
GACGTCCTATAGGAGAATGCCAAAAAGGGTGTTTTGCTGG
AAAATATACATATATAAATATATATAAAGAATAGTGAAAC
AATAGAAATATTAGTAATACAGCCATAGCAGTAGTAGTGA
TAGTACTAGCAGCTAGAACAGGATGTCCAGAATAGATTCA
GATCTGCAGAAAGCGCTTAAAAAGGCGTGTTCCGTTGAGG
AGACCGCACCTAAGAGAAAGCACGTACGCGCATGCATAGT
GTACACATGGGACCATCAGTCTTCCAAAGCTGTTTTTACA
ACCCTTAAGACGCTGCCTCTGGCCAATGACGAAGTGCAAC
TGTTCAAGATGCTTATTGTACTGCATAAGATCATACAAGA
GGGACATCCGTCAGCGCTAGCTGAGGCCATCCGGGATAGG
GACTGGATCAGATCTCTGGGTAGGGTTCACAGCGGTGGCA
GCAGCTATTCAAAGCTGATTCGGGAGTATGTGCGGTACCT
GGTTTTGAAGCTGGACTTTCATGCGCACCATAGAGGGTTT
AACAACGGGACGTTTGAGTACGAGGAGTATGTGTCACTGG
TTTCAGTTTCCGACCCGGACGAAGGGTACGAGACGATCTT
AGATTTGATGTCGTTACAGGATTCTCTTGACGAGTTCTCG
CAGATCATCTTTGCGTCGATTCAGTCCGAGAGGAGAAATA
CTGAGTGCAAAATTTCGGCGCTGATTCCATTAATCGCTGA
GAGCTACGGCATCTATAAATTCATCACCTCGATGCTGAGA
GCTATGCACAGGCAATTGAATGATGCGGAGGGTGACGCTG
CTCTGCAGCCCTTGAAAGAACGGTACGAGTTGCAACATGC
AAGGCTGTTTGAGTTTTACGCGGACTGCTCTTCTGTGAAG
TACTTGACCACGTTAGTAACCATTCCAAAACTACCCGTGG
ACGCTCCAGACGTATTTTTAATCAACGATGTGGACGAGTC
AAAAGAGATTAAGTTCAAAAAAAGAGAGCCCTCTGTAACT
CCAGCGCGGACGCCGGCACGGACTCCAACACCAACACCAC
CTGTTGTTGCTGAGCCGGCCATCAGTCCTAGACCAGTTAG
CCAAAGAACTACTTCGACGCCTACGGGTTACTTGCAAACT
ATGCCGACGGGTGCCACCACTGGGATGATGATCCCCACTG
CCACTGGTGCAGCTAACGCCATTTTTCCACAGGCGACGGC
ACAAATGCAGCCGGACTTCTGGGCCAATCAACAAGCCCAG
TTTGCGAACGAGCAAAACCGTCTCGAGCAAGAGCGTGTGC
AACAGTTGCAACAACAGCAGGCACAGCAGGAACTGTTTCA
ACAGCAGTTACAAAAAGCACAACAGGATATGATGAATATG
CAGCTTCAACAACAAAACCAACATCAAAACGATTTAATTG
CCCTCACCAATCAATATGAAAAGGACCAGGCTTTATTGCA
GCAATATGACCAAAGAGTGCAGCAGCTGGAAAGTGAAATC
ACAACGATGGATTCTACAGCTTCCAAACAATTGGCTAATA
AGGACGAGCAACTAACTGCATTGCAGGATCAATTGGATGT
TTGGGAAAGAAAATATGAGTCTTTAGCCAAGCTATACTCC
CAGTTGCGTCAAGAGCATCTAAATCTTTTACCTCGTTTTA
AAAAACTGCAGTTAAAGGTGAATAGTGCGCAGGAATCCAT
TCAGAAAAAGGAACAGTTAGAACACAAATTGAAGCAAAAG
GATTTGCAAATGGCCGAGTTGGTTAAGGACCGTGACAGGG
CAAGGTTAGAATTAGAAAGATCCATTAATAATGCAGAGGC
GGACAGTGCAGCGGCGACAGCAGCAGCAGAAACAATGACT
CAGGATAAAATGAACCCTATTCTGGATGCCATATTGGAAA
GCGGTATCAACACCATCCAGGAATCGGTCTATAATCTCGA
TTCTCCTTTGAGTTGGTCGGGTCCGCTGACTCCACCCACT
TTCCTTTTGTCCTTATTGGAAAGTACTTCTGAAAACGCCA
CTGAGTTTGCCACCAGTTTCAATAATTTGATAGTAGACGG
CCTTGCACACGGCGACCAAACAGAGGTCATACACTGCGTT
AGTGATTTCAGTACTTCGATGGCTACACTGGTGACCAATT
CAAAGGCGTACGCCGTTACTACATTACCTCAAGAACAGTC
TGATCAAATTTTGACCCTGGTGAAGAGATGTGCCAGAGAG
GCCCAATATTTCTTCGAGGATTTGATGTCTGAAAATCTTA
ACCAGGTCGGTGATGAGGAGAAAACTGATATCGTCATCAA
TGCCAACGTGGACATGCAAGAGAAGTTGCAAGAGCTATCT
TTGGCTATCGAACCGTTATTGAACATACAATCTGTCAAAT
CAAATAAAGAAACGAACCCACATTCTGAATTGGTTGCCAC
TGCTGACAAAATTGTCAAATCCTCAGAACACTTACGTGTT
GACGTTCCTAAACCATTGTTGTCATTGGCATTAATGATTA
TTGATGCTGTTGTGGCTTTGGTAAAGGCTGCTATTCAGTG
CCAAAATGAAATTGCCACCACGACAAGTATTCCTCTGAAC
CAATTCTACTTGAAAAACAGCAGATGGACAGAAGGTTTGA
TCTCCGCGGCAAAGGCTGTGGCAGGTGCAACCAATGTTTT
AATCACTACTGCTAGTAAGTTAATCACTTCTGAAGACAAT
GAAAACACATCACCTGAACAATTTATCGTCGCCTCCAAAG
AAGTGGCCGCATCCACAATACAATTGGTAGCAGCATCGAG
AGTGAAAACTTCCATCCACTCGAAGGCCCAAGATAAATTG
GAACACTGTTCCAAAGATGTTACCGATGCATGCAGAAGTT
TGGGTAACCACGTCATGGGTATGATTGAAGATGATCATTC
GACTTCGCAACAGCAGCAACCATTGGACTTCACATCCGAA
CACACATTGAAGACTGCCGAAATGGAACAGCAAGTGGAAA
TTTTGAAGTTAGAACAATCCTTGAGCAACGCTAGAAAACG
TTTAGGTGAGATCCGTAGGCATGCCTACTATAACCAGGAT
GATGATTGATCAATAACTTCGTATAATGTACATTATACGA
AGTTATTGAATTGTACTTTTTATATATAAAGATAAACGTT
AATATAAATATATTTATTTGAAGACGTCTTTTACGTTTTT
CTGTATCTGATTGGTATATGCGTTCTCGTCCGGGGACATT
TTTTCTTTTTTTGGTGCGGCGAATGGAAATAATCGCGATA
ATGAATATGCAAGGAACAAAGAACAGACACCCCACCCTTA
TTATCATATCACATCTCTGTAGGAGTCTACCATTTTGCTT
CTATTGTAATCTTTGCGACTTTATTTCAACTCACCATTCA
TACAAAATTTCTACTGCCGTTTAAAATAAGGAAAGCATAA
AGATTAAAGCAAATTAAGAGGAACCCTTTTTTTTTTTGAT
TTCGATACAATGGCATTTTGGTTACCTCAAAATATACAAA
AGCGGCTGCTTCTTTACGTCCTTCAGCAAATTTCGCTGTT
CTCCAATATAGATTTATCTAACTTGGACGTTTCTATAGGG
TCTAAGTCACATTTCTCGTTCCATGATGTGAATCTGTCAC
TTGATGATCTCAACATTCCAAACGTGCAAATAAACGAAGG
CATAGTTGACGAGCTTGTGTTAAAATTAACAGTTTCTGGC
GGTGTGGAAATCGATGGGTCTGGTTTAAGATTTATCATGA
CACCTTTATACAGTTCAGGTAGCCAGGAATTGCATAGCGA
TTTTTTGGTTAAAAGCATCCAAGATCTTACGAATTCGATG
TTACAATTTAGTGATCCATTGACCACATATAATAGGTACA
AAGAAGATGACATTAGCTCTTCAGACAGTAGTAGTGATCT
CAACTCTAATATAGAAGCTTCAAAACCAGCCGCAAATGGT
TCTTATACTCTTCAAAATATGCGGAACAAGGCCCTTAATG
TAGCCTTAGCGAAATTGAAAATAGCATTAAAGGACGTTAC
CATACGTTTCATAGTGAATGATAGAGATCCTTCCGATAAC
ATTGTGGAGGTTCATCTAGAAAGCATACAACTTATTACTA
CAGACGCAAATTTACGACATATAAACATTGAAAATATCAC
CATTTCCTCAATCCAAAAGCAAGCCGTTCCAGATAGCCCA
GTGCATCCTTTCAATAATGACGATCTGTCACAAAGCGTTT
ATTTATCAAAAATGGAGGCTACTTCACTTTATATGAGCGC
CATGGAAGAGCAATCAAATGAAGACCCCAGTGAACCCCAA
GTTACACAAGAAGAACAAGAGAATGATAAGTGCAAGGAAT
CTTTAATGGAAATAAATAATTTGAACATAGCTTTTAAGGG
TTTATCATCGGTCAATGATCTCAGAATGTCTAATATTGTT
ATTGATATTCAGGATGTTCATTTAGCGATACACAAAATTG
TCGAAATCAAAAACTCCACTTTGAAGAATATTATAGATAT
CATTGTTACACATTTGGATGCCAATGAAAGCTTCAGCTGT
CAGGACAGTCAATCACCAAGCCCTGACAAGCAGGAACCAT
CAGCTCTTTCTTCTGTTGATATCAAATGTATATACTTAAA
CTTAGGCCAAGATATCACAGTAATTTTGAAGAGCTTTAAA
TTAGAGCAAAAGGAAAATAATTCATTGGCATTTTCTTTAG
GCTCATTTTATTCTAATTCGAGTCCATTGACAATTAGCCA
TAAAACTAAGCCATTGCTCACTGGAGAACAAACCCCTCAA
AGCATCGCATTAAATATGGGCGACGAACTAGATATTATTA
TCAGTCATGATGGCATTGCGCATTTCTTTAAAATCTTTCA
GTTTGTTTCAAAATGTATGTCCTTTTATCAGAATAAGTCA
AAGGGTATGATGCCACAAATCGCTAGCGACACTAAAAGGA
CCGTACAACTTACCTCAAAAGCAGTGAAGTTGTCGCTTAA
GTTTCCATATTTTTTATTATGTTTCCAGGTTTCACCCTTC
ATTTACGACTCTAACCGTGAGTTGTACATTGAGCTTGTAG
ACGTATTTAAAAAACTACCTTCTCGGTGCACGAAAATATT
GACAATGTCGAGCATTACGATCTCGAACTTGCAATCCCCT
CTACAACTGGGTTCATATGACGATACTTTGAAAGAAGCGC
TAATTTATAGTTCTGTCCATGCAATCATCAAAGAAGTGAT
ATTTAACGAAGAATATTCTGGAATAGTACAATTAGTCGAA
GATATTTCTGCGTTTGGAAAACTTTTCACGGATTCAAAGA
ACAGTGAATGTACAGGAAAGTCTAAAAGCAAGAGAGGCTC
CTTTTTGCAGAGAAGTGTCAGAGTACTTAATTCTTCCAGG
TTCGTTTACAAGCAGAGTTTATCCGCTAATTTTTCTCTCA
AGATAGATTCCATGAAGTTAAAAGTATCAGAAATTATAGG
GCCGCAATTTGGTTCTGTGGAAGCATTACTATCAAATAAT
TTCTTTGCGATTACGGATGACTCTCAAATTGTATATTTTA
CAAAGAACTTAAAGGTAGAAAGAAAGACACCGTCATTATT
AGAGCCACAAGAAATCATGTCAGTAGTTTTGAATAAAGCA
GTTAACGAACCTGTACTATATGTTCATAGAAGGGCGAATG
GAAAGTTAAAAGTCATTTTTAACAACATTCGCATACATTA
CTATGCAAGGTGGTTAGAAATACTAAAGAAGAATATTGGT
CCAGACAACGCTTCAAGCAAAGATGAACCTGTTTCACAAA
AGCTTAGTAAAAAACAACCGACTTCAGGATTTCCCTGGGA
ACTCAAATGTCTGGACTGCTCTCTAATTCTGCACCCTTTC
AGATTAAAAAGTGTAATGGTCATTGTACTTGACAATCTAA
CAACTGGTGGAAGTTCATTTATCCCACAGGCTAAATTGTT
GAGCAAAGCTAATACACTCTTCCTAATAGATGACTATCAG
AATTTCAAAATTCAAAAAGATAAGAACTGGCCTAGTTTGA
TAAATTTTTATGCTGGTCAAGGTTTCTCTGCAATCGGTAA
AATAGATACTTTGAATTTTTTAATAAACAAATCCGATGGT
GCCCTTTTATTGGATTGTAAAATAGAACAAGTTGGTCTTT
CATTATGCGCGGATTCTTTTCAAACTTTTTGTCAGCTTTG
TATTGATTTAAAATATCCTCAGACGTTTCCTGATGAGGAA
AAATTTAGAACGCAGTTGAAAAATCCTATCGATGTATTCA
AAGACATCGATTGTGATCTTTTCAATTCTGCCTTCATCCG
GGAGAACAATCATCAAAATGATTACGACTCAGTGCATTTG
GTAGACAGTTTTCTCGACAAAACTCACGAGTTCAACAATG
GTGCCAGAAGTAAACTATCCTCTCAAGGTTCATACGAAAT
GGATTCAAGTAGCGGTACCGCTACAGGTGGTATTTTACTT
CCCCATGAGAGTTATCTAGACTCTGCTCAGCCAAAAGAAG
AAGATACTCCACCAATCGCCTCAAAAGAGCAAGAAAGGGA
TGTGGATATAAGGGGTAGTATAGATGTCGAAAAAGTTGTT
ATAAAACTATTTGACGGTTACGACTGGAAGTACACCAGAA
AATTTATCGCTAATACTGTTGAAAAACTGGATAAGGAGTT
GTCAAAGGCTGAAGCTTCATCATCGAAATCAAATGTACCC
CAATCAGAGGCAAATATTTTTGACTCTATTTATATATCTG
CTAACAAAAACAATGTCACAGATTTGAGAAGAAATCTTGA
TGGTGAGATCCAGGGGGTTCAGAATTCCTTCTCTGATGTC
TCTAAAGTTAATTTGCGACCTTCTAAGCATTACAAAGCCC
TGATTCAATTGAACAAAGTACATGTCAATTTGAAGAATTA
TCGAGTAGATGAACCCGATGAGTCTAACTCTGATAATTCC
ACAGATGTTTTGAACCGATGTGTAGTTTCCATTTACGAAT
TTGAAATTATCGATAATGTTCCCACGTCCACCTGGAATAA
ATTTGTAACTTTGCTAAAGCACGAACCGTGGCCACACAGT
TCTCCGATGTTTCTTCTGGACCTGGAATTTATCCGGCCGA
TCGACTTTTTGCAAGCAGTGGAATTAGTCATGCAATTAAA
TGTTGCGCCTTTACGCCTTCACGTGGATCAAGACACTTTA
GAGTTTCTAATAAGGTTCTTAGGGTTCAAAGATAAAAGAT
TTGAATTAATTGATGAGTATCCAGATATTGTATTTATTCA
AAAATTTAGCACTAATTCAATTAAGTTAAGATTAGATTAT
AAGCCGAAAAAAGTTGATTATGCGGGTTTAAGATCGGGCC
AAACTTCTGAATTGATGAATTTTTTTACCCTTGATGGATC
CAAGATTATTTTGAAAAGCGTAGTCCTGTATGGATTAAAT
GGATTCGATGAATTAAATAATAAACTGAAAGCCATTTGGA
CGCCGGATATTACCAAAAAGCAGCTGCCTGGCGTTTTGGA
AGGACTGGCTCCTGTCAGATCGTTTATGGCGATTGGGTCA
GGGGTGAAGACCCTAGTCACAGTACTAATGTCAGAATACA
GGCAAGAAGGGCATTTGGGAAGGAGTCTGAAAAAGGGTGG
CAATGTCTTCTTGAAAACGACAACGGGAGATTTTGTGAAA
TTGGGAGTTAAATTAACTTCAGGGACACAGGCGATATTGG
AGAACACCGAGGAACTATTCGGTGGTGTTGGTTCCAATGG
CAGGGTGTACGATGCATCGAAATTTGGCTCCGCTGATGGT
GCAGACAGTGATACTGCAGCTGTATTAGACTTGGATACTT
TATTCGAGGAGGATCAGTTAGTTGGTAGTAAATATTCCAG
GATAAGAGATCATGAGCCCACGGCAGTAGTCATCGATATG
TCTTCACCGGGAGATCACAACGAACCCACAATAGTGAGTC
TGTACGCAGATCAGCCCCTCGACCTGCCCACGGGTTTGAA
GGAGGCGTATAGTTCATTAGAAAAGCATATGCATATTGCG
TACGATGCGGTATGGAGGGCAAAGGGACAGATGAAGGATG
ATAAACGGGGAGGGCCGAGCGCCGCAGCAGTTTATGTTGC
TAGAGCTGCACCTGTGGCAATTATTCGGCCGTTAATTGGG
GCCACTGAGGCAGTGTCTAAGACTTTACAGGGAATAGCTA
ATCAAGTGGATAAGACGCATAACGAGCAAATCAATGATAA
GTACAAGTCCAATCGGACTGATTCGTAAAAATTTTTGCAG
ACATTTTTGATATATATTCAATTCATATTTTATCTCTTTT
TTTTTTTTTTTTTTCAGACGTGGAATGGTGGGAAAGCCAA
AATGTCACTGACCGCGGCTAAAAGTTAAAAAATACATGAG
ACGACATTCTTTTATGTATATATATTTACACATGTATACA
AACAAATACACACGCAAGTAGAGAGGAGTTGGTGGGGGGA
AGATGCCATTATAGAGGAGAAAAGAACAAAGAGAGTGAGC
TTGCAAGATAAAATCACTCGAAAAAAAAAATTTCAGTGAC
TTAGCCGATAAATGAATGTGCTTGCATTATAACTTCGTAT
AATGTACATTATACGAAGTTATTTTTTAATTATCCTTCGT
ATCTTCTGGCTTAGTCACGGGCCAAGCGTAAGGGTGCTTT
TCGGGCATAACATACTTGTGTTTTTGCATATATTCTTTTA
AACCTTTAGGGCCACGGCTACCATAGGGGTAAATTTCCGG
TGTTGGACCGTCCGGACGCTCTATGTGCTTCAGTAATGGG
GTGAATATGCCCCAACTGATATCCAATTCGTCATCTCTGA
CAAAGTTGGAATGATCACCCAGTAGGGCGTCTCTTATCAA
CACCTCGTAAGCCTCTGGAATCCAAAAGTCTTGGTACCTG
CTTGCGTAAGTTAGATTCAGATCTGTGACTTGAGTGGCGT
TGCTTAAGCCTGGAGTTTTGGCATTAAACTTTAGGTACAC
AGCGGCATCGGGCTGCACTCTGATGACCAGTTCGTTATTA
GGGATATCCTTAAAAACGCCGCTAGCAACCGCTTTGTACT
GCAGTCTGATCTCCACCTTGGACTCATTCAAAGCCTTACC
GGCACGCATCATGATGGGGACGCCCTCCCAACGCTCGTTT
TCGATGTTGAAAGTCATTGCTGCAAAAGTGACACATTTAG
AGTCCTTGTCTACAGTGTCATCATCCACGTAGGCGGGCTT
AGACCCGTCCTCAGATTTACCGTACTGGCCCAAGAGGACG
TCGTCCGTGTCGATGGGGGCCACGGCCTTTAGAACCTTAA
CCTTTTCGTCACGAATAGATTCCGGGTCAAAGCTAACTGG
ACGTTCCATGGTTAACAAGGTCATGATTTGTAACAGATGG
TTCTGCATCACGTCTCTGATTATGCCTATAGAGTCGAAAT
AGCCGCCACGGCCTTCGGTGCCGAACCTCTCTTTAAACGA
AATCTGAACGCTTTGAATGTTGTCTCTATTCCACGAGGCA
TTCAAAAACTGATTACCGAACCTCAAGACTAAAAGATTCT
TGACCAACTCTTTACCCAAGTAATGGTCAATTCTGTACAA
CTCTTCTTCTTTAAAGAGGGGCCCCAGGTTTTTTTGCAGC
TCCCTGGCAGAGGCCAGGTCGTGGCCGAAAGGTTTCTCTA
CGATTACTCGGGTGATGCCATTCTCTGCGTACACACGACT
CTTGATCTGCTTGGCCACCGTCAAAAAAACGCTTGGCGGC
AAGGCCAGATAGAAGAGACGGTGTGGGACATCGACGTTGG
CACTTTTCTCGAATTTCTCGATCTGCGTTCTTAATTCGTC
GAAGCCTTCATCTGTGTCGTAATTTCCCGAAATGTAGCTG
ACCATCTTGAAGAACTGTTCGACCTTAGAGTCATCGGCTT
CACCGTGAGGTTTTTTCAAGTGGGGTAGGACACGGGACTT
CAGGTCCTCCTCCATGGACAATTTGGACCGGGCATAACCG
AAGATCTTGGTAGATGGATCTAAGTAACCTTCTCTGAAAA
GCCCAAATAAGGCGGGAAAAGTCTTCTTCTTTGCCAGATC
ACCTGACGCACCAAAGACAGATATGACGGTATTTTTTTCG
AATTTGACGGGGCCTTCACTCATCTTGCCTTATGTGGTTT
TCTATTCTATTGGATTTACTCTTTCTGTCTATACAGCCAA
TTGGAGAGGGGGAAGGGGGAGAAGGAGGGGTGAGTGGAGA
AAAGGGAGAGAGGGGCAGGAGGAAGCCACTTTAGGTGTTA
TGTGTCGGTATATAGATGAACCCACAGTTTGCTTATATAT
GGGATAGCCTTGGCGAGTTTTCCGTACATTGAAGAATTCG
CCACCCTTAGAAAAGGGGCCACCACACCTTGAGCCAAAAA
TCCCACATTAATAATATTCCATTTTTTTTTTAGTCATTTT
TTTTTTTTTCGTCTCTCTTCCTCCTCCGGCCGAGCCGAAA
CCGGGCTTTTAGCACCGTTGGAAGCTTGTATCTCCGCGTA
AGACCGCCGGAGTATGCATCTTATAGCGGTTTTTCCAGTT
CTTTTCCACTATTACGTGGTGCTTCCAGTAGCGCTACTAT
TATTGTTGTTCTTGCTATTATTTAAATGTCACTATGTACT
TGATACACACAGTTTGTGGTGATTTCACGCTTATGTACAC
GGGTGCAAAACTACACCTTACTTACCAGGTGCTCCCAACA
GAGACGAGATCCTTTTCGACGGCCTGCTTGACGGGCGCGA
AGACGTACTCTAGCGAAAGCGGGCGGGCTGCCGCCTCTTC
TAGCTTGGGTCCCAGGGTTAGAGGATCTACCATTGCTAGC
TCCTCTCCGTGACGCTTATTCAGTGTCTGAACCAACTGCT
TCCGCTTGAGACTGTTTTGCTCGCCATTGAGTAGGCCACC
ACCGTTCATGCATGCACCCGGACACGCGTTTACCTCGATG
TAGTCCGAGTGGTAGGGATCGGCCGTGGCGGCCGTGGCGG
CCGCCATCTCGCGTGAGTTCGCCTTTGGACCTGTTCGTCT
CTTCCGCAGAGCGGTGATGTTCCTCTTGCGCTCTGACCCG
GAGCCACTGGTCAGTTTACGCACCAGATTTTGGATGTTTC
TAAACCCGGAAAGCTCGCTGGCGGCGGCTATTATGCGATC
ATCGTGCAGCAATCGGTACTCGACAATGTCGCTGTTTCTA
CCCTCCAGAACTATCATCTGACTTCCTGGGTGTAGTCGTT
GGACAGCCGTTACGTACTGGTAGGCATAGCCACCACAAGT
GCCTCCCAGATTCGACGCCCAGTGGACTCGCGGGTCCCAT
CCTGGTGGGCTCAATCTACCGTACAATGAGGTGTCCTCAG
TAAGAAACGACTTGAAGTCTAAATTCAACTCTTGTAACAT
TGTCACTATTTCACGTGGCGTAATGACACAGTCAATCCCA
TCGTCAAGCGATTCTGGCCTTGACGCTTCTAGTTTCTTGT
CAAAACATGGCATCAGCGACAGATGGTAAAAGGACTCACG
CGCGATAGCGAGACTCTCGAACGTAGCTCTGATCAACGAA
CCGGTGATTTGCTGTGGGCTTTTAACGTTGAGCAGCATAG
GCACCAACTGCGGTTTGGTCTTTTCCGTGTATATAAGAAA
TCCCGGACACACAGCAGATAATAGAGGCTTGCGGTCCGCA
CCGGTATTTTCTTTTTGTTTCTTATGCGCAATGATCTTCT
CTACGGTTTTGCTAATCGATATGATTCTGCCCATCTCCGT
TCCAACCATATACTTGCACTGGAAATGCTTTTGGAAAAAA
TTCATCAAACACAAATCGGCCGCCTCCAATGTTAAGCCGT
AGTACTGCGCAAGAGATAGTCTGCATTGTGGCGAGACACT
CACAACGAGGAATTTGTCTTGCTGCTGCGAAAGCTTCCCC
CAGTTTTTCAGGAAAACCGAGTGACTTTGGCTACTCAACA
AGATTTCTTCACTAGACGTTATACAACCAGAACACGCGAG
GCAGTCTGATAGGGTAATAGAGACCTTCTCCAGTTGGTCT
GGTTCCGTGCTCACCTCGTATTCTCCGTTCATGTTAACGT
TATCCTTCTTGCCCCCGCTCACCTGGGTAGGTTTGACGCA
CGCAAGGGCGGGACTGATAAAATCGTTTAGGTCAGACTCG
GACAGTAGAGCACTCATGCTTTCTTGTACACTTATCTTGT
CACTCAGGAAAAGGAAGCTCCCTCTCTTATCTTTCCAGCT
GACAAGACAAGTTTCTTAGTCATCACCATAAAACGCTTTT
ATCATTTTTTTCTTCATGCGATGAGCAGGGAAAACTGGTA
AAAAAAGAAAATAGGAAGTGGAAAAGAAAAAACTAGCGGA
AAGGCAGGCAATATGCTTTACAAACAGGCAAATTTTGTCT
CTTAATCCTGTGAAGAGGCATCGTATATTCAGTGCTTTTT
GAAATTTAGAAAATAGTCGCTTTATTGATTATGCTACATA
TGTTATTTTGCTTTAGTATGTGTCAAATAGCATGCAATCG
CCGGGTAGTGAGTGACACATCCTTTTTTCCCCTCCCACCA
GAAAGTCACCTGCTCTCTTAATCAATGGGGTTGCATGTGG
TAATCAATTGATAACGCCGGCTGACAAGTCGCCGACGGGC
ACCCATAAATAAACGATAAATAGCCCTTGCTCTTTTGTTA
CATGCTTCCTACTTCTGTTTCCCGGTCCTTGTATCTCAAG
ACGTTTAGAAGCCACCTTTTACGAGCACCACAAATTGTTT
TAAAAAGAATGTCCTCTTCCATCGATATCAGTAAGATCAA
CTCTTGGAACAAAGAGTTTCAATCCGACTTAACCCATCAA
TTGGCAACCACTGTCCTTAAGAATTATAATGCCGATGATG
CACTGTTGAACAAGACTAGACTGCAAAAGCAAGATAACAG
GGTTTTCAACACTGTTGTCTCTACTGATTCCACTCCAGTC
ACCAACCAAAAAAGCTCTGGTAGATGTTGGTTGTTTGCCG
CTACCAATCAACTGCGCTTGAATGTTCTTTCTGAATTGAA
CTTAAAAGAATTCGAACTGTCCCAAGCTTACTTGTTCTTT
TACGATAAGTTGGAAAAGGCCAACTATTTCTTGGACCAAA
TCGTTAGTAGCGCCGACCAAGATATTGATAGCCGTCTCGT
GCAATACTTGTTAGCAGCTCCAACAGAAGACGGTGGCCAA
TACAGCATGTTTTTGAACCTAGTCAAGAAGTATGGCCTTA
TCCCCAAAGATTTATACGGGGATCTACCTTATTCTACTAC
TGCGTCCAGAAAATGGAATTCTCTGTTGACTACTAAACTG
AGAGAATTTGCCGAGACTCTAAGAACAGCTTTGAAAGAGC
GTTCTGCCGATGATTCCATAATTGTCACTCTGAGAGAGCA
AATGCAAAGAGAAATCTTCAGGTTGATGTCGTTGTTCATG
GACATACCTCCAGTGCAACCAAACGAGCAATTCACTTGGG
AATACGTTGACAAAGACAAGAAAATCCACACTATTAAGAG
CACCCCATTGGAATTCGCTAGTAAATACGCAAAATTGGAC
CCTTCCACGCCAGTCTCATTGATCAATGATCCAAGACACC
CATATGGTAAATTAATTAAGATCGATCGTTTAGGAAACGT
CCTTGGCGGAGATGCCGTGATTTACTTAAATGTTGACAAT
GAAACACTATCTAAATTGGTTGTTAAGAGATTACAAAATA
ACAAAGCTGTCTTTTTTGGATCTCACACTCCAAAGTTCAT
GGACAAGAAAACTGGTGTCATGGATATTGAATTGTGGAAC
TATCCTGCCATCGGCTATAATTTACCTCAGCAAAAGGCAT
CGCGTATTAGATACCATGAAAGTTTGATGACTCATGCTAT
GTTGATCACTGGCTGCCACGTCGATGAAACGTCTAAATTA
CCACTTCGCTACCGCGTTGAAAATTCCTGGGGTAAAGACT
CCGGTAAAGACGGATTATACGTGATGACTCAAAAGTACTT
CGAGGAGTACTGCTTTCAAATTGTGGTCGATATCAATGAA
TTGCCAAAAGAGCTGGCTTCAAAATTCACCTCAGGTAAGG
AAGAGCCGATTGTCTTGCCCATCTGGGACCCAATGGGTGC
TTTGGCCAAATAAATAATAACTTCGTATAATGTACATTAT
ACGAAGTTATGTTTCAGCAGCTCTGATGTAGATACACGTA
TCTCGACATGTTTTATTTTTACTATACATACATAAAAGAA
ATAAAAAATGATAACGTGTATATTATTATTCATATAATCA
ATGAGGGTCATTTTCTGAAACGCAAAAAACGGTAAATGGA
AAAAAAATAAAGATAGAAAAAGAAAACAAACAAAGGAAAG
GTTAGCATATTAAATAACTGAGCTGATACTTCAACAGCAT
CGCTGAAGAGAACAGTATTGAAACCGAAACATTTTCTAAA
GGCAAACAAGGTACTCCATATTTGCTGGACGTGTTCTTTC
TCTCGTTTCATATGCATAATTCTGTCATAAGCCTGTTCTT
TTTCCTGGCTTAAACATCCCGTTTTGTAAAAGAGAAATCT
ATTCCACATATTTCATTCATTCGGCTACCATACTAAGGAT
AAACTAATCCCGTTGTTTTTTGGCCTCGTCACATAATTAT
AAACTACTAACCCATTATCAGATGAAAGTGAGGAAATATA
TTACTTTATGCTTTTGGTGGGCCTTTTCAACATCCGCTCT
TGTATCATCACAACAAATTCCATTGAAGGACCATACGTCA
CGACAGTATTTTGCTGTAGAAAGCAATGAAACATTATCCC
GCTTGGAGGAAATGCATCCAAATTGGAAATATGAACATGA
TGTTCGAGGGCTACCAAACCATTATGTTTTTTCAAAAGAG
TTGCTAAAATTGGGCAAAAGATCATCATTAGAAGAGTTAC
AGGGGGATAACAACGACCACATATTATCTGTCCATGATTT
ATTCCCGCGTAACGACCTATTTAAGAGACTACCGGTGCCT
GCTCCACCAATGGACTCAAGCTTGTTACCGGTAAAAGAAG
CTGAGGATAAACTCAGCATAAATGATCCGCTTTTTGAGAG
GCAGTGGCACTTGGTCAATCCAAGTTTTCCTGGCAGTGAT
ATAAATGTTCTTGATCTGTGGTACAATAATATTACAGGCG
CAGGGGTCGTGGCTGCCATTGTTGATGATGGCCTTGACTA
CGAAAATGAAGACTTGAAGGATAATTTTTGCGCTGAAGGT
TCTTGGGATTTCAACGACAATACCAATTTACCTAAACCAA
GATTATCTGATGACTACCATGGTACGAGATGTGCAGGTGA
AATAGCTGCCAAAAAAGGTAACAATTTTTGCGGTGTCGGG
GTAGGTTACAACGCTAAAATCTCAGGCATAAGAATCTTAT
CCGGTGATATCACTACGGAAGATGAAGCTGCGTCCTTGAT
TTATGGTCTAGACGTAAACGATATATATTCATGCTCATGG
GGTCCCGCTGATGACGGAAGACATTTACAAGGCCCTAGTG
ACCTGGTGAAAAAGGCTTTAGTAAAAGGTGTTACTGAGGG
AAGAGATTCCAAAGGAGCGATTTACGTTTTTGCCAGTGGA
AATGGTGGAACTCGTGGTGATAATTGCAATTACGACGGCT
ATACTAATTCCATATATTCTATTACTATTGGGGCTATTGA
TCACAAAGATCTACATCCTCCTTATTCCGAAGGTTGTTCC
GCCGTCATGGCAGTCACGTATTCTTCAGGTTCAGGCGAAT
ATATTCATTCGAGTGATATCAACGGCAGATGCAGTAACTC
ACATGGCGGTACCAGCGCTGCTGCTCCATTAGCTGCCGGT
GTTTACACTTTGTTACTAGAAGCCAACCCAAACCTAACTT
GGAGAGACGTACAGTATTTATCAATCTTGTCTGCGGTAGG
GTTAGAAAAGAACGCTGACGGAGATTGGAGAGATAGCGCC
ATGGGGAAGAAATACTCTCATCGCTATGGCTTTGGTAAAA
TCGATGCCCATAAGTTAATTGAAATGTCCAAGACCTGGGA
GAATGTTAACGCACAAACCTGGTTTTACCTGCCAACATTG
TATGTTTCACAGAGTACCAATAGTACCGAAGAGACCTTAG
AATCCGTCATAACCATATCAGAAAAAAGTCTTCAAGATGC
TAACTTCAAGAGAATTGAGCACGTCACGGTAACTGTAGAT
ATTGATACAGAAATTAGGGGAACTACGACTGTCGATTTAA
TATCACCAGCGGGGATAATTTCAAACCTTGGCGTTGTAAG
ACCAAGAGATGTTTCATCAGAGGGATTCAAAGACTGGACA
TTCATGTCTGTAGCACATTGGGGTGAGAACGGCGTAGGTG
ATTGGAAAATCAAGGTTAAGACAACAGAAAATGGACACAG
GATTGACTTCCACAGTTGGAGGCTGAAGCTCTTTGGGGAA
TCCATTGATTCATCTAAAACAGAAACTTTCGTCTTTGGAA
ACGATAAAGAGGAGGTTGAACCAGCTGCTACAGAAAGTAC
CGTATCACAATATTCTGCCAGTTCAACTTCTATTTCCATC
AGCGCTACTTCTACATCTTCTATCTCAATTGGTGTGGAAA
CGTCGGCCATTCCCCAAACGACTACTGCGAGTACCGATCC
TGATTCTGATCCAAACACTCCTAAAAAACTTTCCTCTCCT
AGGCAAGCCATGCATTATTTTTTAACAATATTTTTGATTG
GCGCCACATTTTTGGTGTTATACTTCATGTTTTTTATGAA
ATCTAGACGTAGAATTCGTAGAAGCCGTGCTGAAACGTAT
GAATTCGATATCATTGATACAGACTCTGAGTACGATTCTA
CTTTGGACAATGGAACTTCCGGAATTACTGAGCCCGAAGA
GGTTGAGGACTTCGATTTTGATTTGTCCGATGAAGACCAT
CTTGCAAGTTTGTCTTCATCAGAAAACGGTGATGCTGAAC
ATACAATTGATAGTGTACTAACAAACGAAAATCCATTTAG
TGACCCTATAAAGCAAAAGTTCCCAAACGATGCTAATGCT
GAAAGCGCCAGTAACAAATTACAAGAATTACAGCCTGATG
TTCCTCCATCTTCCGGACGATCGTGATTCATAACTTCGTA
TAATGTACATTATACGAAGTTATGATATGTACAGAAAGCT
TCAAATTACAAAATAGCATTTTTTTCTTATAGATTATAAT
ACTCTCTCATACGTATACGTATATGTGTATATGATATATA
AACAAACATTAATATCCTATTCCTTCCGTTTGAAATCCCT
ATGATGTACTTTGCATTGTTTGCACCCGCGAATAAAATGA
AAACTCCGAACCGATATATCAAGCACATAAAAGGGGAGGG
TCCAATTAATGCATATTTAAGACCACAGCTGAATAACTTT
AAAACGGCAGACAAAACAAAAAATAGGTCGAATAAACCTT
ACCTGCCTAGAAGGAATGACAGCAGCTAATAAGAATATTG
TCTTCGGATTTTCCAGATCCATTAGCGCAATTCTACTAAT
ATGCTTTTTCTTTGAAAAAGTCTGCGGTGATATGGAGCAT
GATATGGGCATGGATGATACTTCGGGATACACGAGGCCAG
AAATTGTGCAGGCTGGGTCGAAATCTTTCCACTGGCTCTG
CACTTTGGGATTCTTGTTGCTTTTACCATCCGTGGTAACC
TGTTTGAGCTTTGCCGGTAGAATCTACAGCGCTACCCTCT
TACAATGCACTTGTGCCGTTTACGCTTTCTTAGAAGCTGC
CGTATTAAGATTTCAAGACAATGATGGGGTAGAAAATAGA
ACTTCAAGGGGAACCGCATGGTTTTTGGTGGGACTTACTT
GGATAACCTTATTCTTTGGTGGATTAGCTGGAGGAACTGG
TTTCTTAGTGAAAAGCAAGAGGTTGCAAACGTTCATATCA
AATGCAGGTGAGAAAAGGTTGTCATATATCCATCGTGGTT
TATCCTTTCTAACTGTTCTAACAGGTTGGGTTAAAGTCTG
TTTGGCACCTGTTGCTTTGTTCGGTTTCTGCCGTGAGGCT
CATACAGGGCAATGCATCGCTCATGGTATCATGGGATCCG
CGTTTGTGTTGTACGGGTTCATTTATGTACTGGTTTTGGT
TATACCATGGATTCGCAGTGCCCAAACCTCATATTCACAG
GATTACGTCGACAGTTGGGTTATGTGCATATGGGGCGTTG
TAAATACTTTTACTGAACACAGGTGGGGACGTGAAGGATG
GAGTGTTCACGATTATCAACACACGTTTATGGGAATTATC
TGGTGGACTGGTGGAATACTCGGGATTTTCCTTTCCAGAA
ATGGCAGAAGAACATTTGTACCAAGTTTGATTATTATTTT
CACCGGATGGGCCATGTCTGAGCACGCCCAGCACTTGATA
ATTAGCACAAAAGTCCATAATATGTTTGGGCTAGTTTTAA
TGTGTGGAGGCGCTTTAAGAATTATCGAAATATCTTTTTT
ACTACGTGATAAAAGAACGCTGGACAAAATACATTCATTC
CAATACCTTGCTCCCTTTTGTTTAGTATGTTCAGGTCTCC
TATTTATGGGCGCAAACGAAGAACAACTCATTTTAGTGTT
GCGGTTGGGAGGCGACCATAGTGCGTACGTTCTAATTATC
GTATCAGGCGCATTTTTGGTCTACTTCTGGATGATTGCAT
GTTTGGAATTCTACCTATATCTACTTGAAAAGGGAAAACA
AGGATTCCTTCCGAAATCATACGAACTTGAAGAGGAAAAC
AATAACGTGAGCTTTGAGCTAGATAACATATCGAACGAAG
ATGTGGATGAAGATACCACTCCCTTTAACGTTTGAATAAT
AACTTCGTATAATGTACATTATACGAAGTTATGTGGGCAA
CTAATGTAATATAAGACATTTGAAAGTCCGATCCTACACC
CTCTTTGTTAGAAGCATTGTAACTTTATTTTTTTTTATAA
TACTCTAAATGCGGAACTGTATACACTTTGCACAGTTTGT
ATTCAAATTGTTTGCATAAATATATAAAAATTGCCACGAA
CACTTTTAGATTCCTTCGTTAGTCTCCTTTGTATATTGCC
GTTTGCAGGCTCATGATGATAAATCTCGCTATTTCGGTGA
AGAAAAAAAAAGCTAGCTTCGAACTTTTCAAAAGAAGTAT
AATTTCATTTCAAAAATAAGGTCCAAAGAAAAGAAACTAG
CAGACCTGACCTTCTGTTGGTAAATATTAGTATGATGCTT
GGAGAGCATTTAATGAGCTGGTCTAAGACTGGTATTATTG
CATACAGTGACTCACAGTCCTCAAATGCCAATATTTGCCT
CACATTTTTAGAATCCATAAATGGAATAAACTGGCGATTT
CATACGCCGCAAAAATATGTATTACACCCGCAATTGCACG
AAGTTCAATACCAAGAAAGTAGTAGTACTCTAAGCACTCA
CTCGACAACAACTTCTGTCAATGGATCAACTACCGCTGGT
GTCGGTTCAACCCCTAACTTCGGAGGCAACAGCAACAAGT
CTCCTCCACAGTTCTTTTATAATATATCTTCCATTCATTG
GAACAACTGGTTTAGTTTACCAGGTGACATGTTGGCTGTA
TGTGACGAATTAGGTAACATGACCATGTTAATTACTGGAC
AACGTCCTGATCGGGCCACTACATACGAAAAGTTAACGAT
GGTATTTCAAGATAATGTTTACAAAATTTATAACCACGTT
ATGCCTTTAAAGCCTGTAGACAAGCTAAAGCCCATGAACA
TTGAAAGGAAACAAACAAGGAAAGAATACAATACATCCAT
CTTGGAATTCAGATGGTTGACTAGCAGCAAGAGTGTTATC
GTTTCTCAATTCTGCGCATTTGATAGTAGTTCTAATACCT
ACCGTTCACGTGCTCAGCAAGTTCCACCATATGGTGTGTA
CCATCCACCCTTTATAAAATATGCGTGCTTGGCAATAAGG
AAAAACGGTCAAATAGATTTTTGGTACCAATTTTCAAACT
CAAAGGATCATAAAAAAATAACGTTACAGCTGCTGGACAC
TTCAAATCAAAGATTCAAGGATCTTCAATGGCTTGAATTT
GCTAGAATTACACCTATGAATGATGATCAGTGTATGTTGA
TAACCACATATTCAAAATTATCTAAAAATATCTCTTTTTA
CAAACTACACGTTAATTGGAACCTTAATGCGACCAAACCA
AACGTCCTAAATGACCCATCGTTGAAAATACAATTTATAT
TAAGCACTACTTTAGACCCTACCGACGACGAAGGTCACGT
TTTAAAGTTAGAGAACCTGCATGTTGTGTCTAAATCATCA
ATTGAGAAAGATCCCTCCCCAGAAATTTTAGTTTTGTATA
ATGTTTGCGATACATCAAAATCATTGGTGAAAAGATATAG
ACTAGCTCCAACACAACTTTCAGCTGAGTATTTGGTGATA
TTGAAACCAGATTTAAATATCGATCGAAATAATTCTACGA
ATCAAATATTCCAATCGCGCCGTTACAACCTTCGTCGCCA
CAGTGATATCGTTCTCGACAAAAAAGTCACCTTGATAACT
TCTGAGATGTTCGATGCATTTGTTTCATTTTACTTTGAAG
ATGGTACCATCGAATCCTACAATCAAAATGATTGGAAGTT
GGAGACTGAACGACTTATAAGTCAGAGCCAATTAGGAAAA
TTCAAAAACATCATCGCTAGTCCTTTGTCAGCTGGTTTTA
ATTATGGGAAGCTCCCTTTACCTCCATCGGTTGAGTGGAT
GAAGGTTTCACCATCTATGTGTGGGGTTATCGTTAAACAG
TATAATAAAAAATGGCCACAGTTTTATGCTGCTGTTCAAA
AAAACTACGCAGATCCTGAGAAGGATTCTATAAATGCTAC
AGCTTTGGCATTTGGATACGTGAAAAGTTTACATAAGCAA
ATATCTGCCGAAGACTTGACCATTGCCGCTAAAACCCATA
TCTTGCGTATCTCATTCTTGGATAGAAAAAGGGCCAAAGA
ATTTATTACGACTTTGTTGAAAAGCCTATACTCGTTTTTC
AACATTTCTCCTGATGCGCCTAAAGAGATTATGGATAAAA
TAATAACAAGTAGGCCACTTCAAAAAATTATGCTATTGCA
GCTGGAACTTGGCAGTTGTTTTTCGCAAGAAAATATTGAA
GAAATGGCGAGAGTTATACTCTACTTGAAAAATGTTTTGT
TTGCGTTCAATGGTGTGGCGAGAAATTTTCATTTTGCGAT
TGAACAAATAAGTAATAATTCTAACCAACAACAAAACCCG
AAGTTGTTCCAGACTATATTTTCAAAACAGGATCTCATTC
ATTCATTGATTCCTGTTGCTAAATGGTTTGTCAAATTTAT
CACTTATTTGACCCAAGAAATTTTAATTTTAATAAATGAT
CCCACAAACAAGGAATACACACTAGTTCACGGAATATTTG
GAGCCAAAATGTCCAGGACTTTGATATTGTCTATTCTTAA
CGAAATCAAGAAAGTCACCCAAATAGTGGCGAAATTTCCA
GAAACATCATACCCAATTTTAAACGAGTCATCAACTTTTT
TGAAACTAGTCTTATCTGAATCACCAGTGGATTTCGAAAA
ATTTGAAACGTTTTTAGTTGATGTAAACAACAAATTTATC
GCGCTATGCGAACAACAGCCATCACAGGAACGTGAGTTTT
CGTTGTTGGTGAAAGCTGAAATCCCCCCAGAATATGCCAA
AGTGGGAGATTTCCTCCTGCAGTATGCTAATAATGCAGTG
ATTTCCCATGCGAATGCGGCTGCAGTATATTTTGCAGATA
CAAGTGGCTTGAAAATATCTAATTCAGAGTTTTTCAATCC
CGAAATATTTCATTTATTGCAACCATTAGAAGAGGGATTA
ATTATTGATACAGATAAACTACCCATAAAAAATAGAACCT
CCAAATCTTTTAGCAAATTACTGTACGACGATGTAACCTG
TGACAAACTGAGTGTATCAGAAATATCCGATGGGAAACTT
AAGAGATGCAGTAGGTGCGGTTCCGTCACAAGAGCAGGAA
ATATAATATCGAGTGATAAGACAATTGTACCCACTAGCAT
CCAAACCAAAAGATGGCCAACCATGTATACAAGACTGTGC
ATATGTTCAGGTATGCTTTTTGAGATGGACGGCTGATTAT
TAGTACTATAGCATAGTTTTGTATAGAATTGTTTTAAACA
TTTCACTTCTCGACTTAATAAAAAGAAATGAGAGTGACAG
TGTCTGGAATTTCTTTCTTCTAGAATACCAAGGGTACGCA
TTTCTCTCCTACGGAATTTTCTGTGCAGATGTCCCGATCT
ACGTGGCAGATAGTGAAAACTCCGTAGGCAAAAGGGGCAT
CGGAAAAACCTCTTCAAAAAAAAAGGTTTTTAGGCTCGAA
CGAGCCGGAGCAATAATGTTCCTTTGAAAAATAGCAATCG
TTATGCAACCATTTTATATGAGTCTGCCCCTCAAGGGACT
CGCCACCGGACCGCTGCAGTTGTTTGCATTCATCCACATA
TAAGCTGGTTGTGTATGACAGGAGAAAAAATACTTCATTC
GCAGTTGTTAACCAACAGCGACATGTCTAGCGGGAATGTC
CACCATACGAAACCGATGATGTACAACGTAACCCTGCCTT
CCTACAACAGCAGTAGTATAGGTCCAGTCGATAATTTGAA
AATAAACGAGAGACCTGGCTCTCATGATCATTCCATGAGA
AGTGAAATGTCATCCAAAAATAGTGGTTCAGACTTCATGC
CTCAAAGCATTTCACGTTCCGAAGGTAGTGTCTACCAGGT
CAAGATAGATCGTGGTGACTCCCCGAATACAGAAGGATTC
GACTTTAAAGTTAATGCAAGAGATCTGCTGTTACTTCGAA
TGTCCTGGGATATCCTCCTCAGGGAGTATTTAACACCTAA
AGAATTAAAAGTTTTTCAAGCACTTCTGTATTCCAATAAA
CATATTACTTCAACAGAAAGACCCTATTTGAATACTGCTC
CTGACGGTATGATTTCCAAAACTATTGATCCAACCGCTAG
ACCTAGAAAGACCAAGCAAAGGGACAATGATAACAAGGTT
GATACTGCACTATTTTGTTCACAGTTTTATGACAATTTGA
TTGCAATGGATCCCTTGTTAGAAGAATATTTTCCATCATT
AAAACATCAAGCAGTTTCGTTCTGTAAGGTCCTTGATTCT
GCTATTGACAACCTTGAAAACGTTCATGTCCTAGATGATT
ATATTGTGAAATTAGGAAAACGCCATTCCAGAATTCTCGG
CATCAAAACCGTTGGTTTCGAAGTAATGGGAAAAGCATTT
ATGACTACATTGCAGGACAGGTTTGGATCTTTTCTCACAC
TGGAACTCAAAAATCTATGGGGACAACTTTACTCATATTT
GGCAAATTGTATGATTACTGCAGGGAAGGACCCAATGGAA
AAGATTCAACCAGATTTTTCGTATAATGGTGACTCTGTGG
TTTTAAATTTTTCCATTCCCAAACTTGCGATGCATGATAT
AAGTACAGTTAACAAGCTACAAATGGTGAAAACTAAAAAC
GCTACTATACCTCATAATATAACACAAGTACCGACAAATA
AAATTCCTACAGAAATACTCTTAGACAATTCTTCTACTCC
AATAAAAAGCGACCGTGAATCGACGCCTCCAATCTCACCA
AAGGGCTCTGGAAGTACAAAACCAAGCATCGGTAGCAGTA
CCGTCGTGGAAAGTAATACCAAGAAAAATAATTATGATGA
AAAAATCCATTTATTGCAAAAAACTGCTCAGCAGAAGAAC
TGCTCGATTATGTAACTAATAACTTCGTATAATGTACATT
ATACGAAGTTATCAACCGTACCATTAAGTGTATAAGTTTC
CCAGGTTATATTATATATTCTTTAGATCACTGCCTGTTCT
TTATTACCCGCGAGCTAATCTTTGTCTTATATAGGCGCGT
CAGCGGAGACGCGTCAAGTCAACTTCTCTCTTCTATCGTC
CCGAGTATGAAAAATCATTTCAGATTCGAAGAAATCAGAT
TGGCTTTATATCTTCTTTAGAACAAGACGTGTAATATTCT
CACACTTAGAGTTGACCCCCTCAAGTTCGCTTATTAGTAC
AGGTTTTGACTTTGCAAATAAACAACAGGAAAAGCGACTC
AAATAAATTGACAAAGAAATCTCAACAACCAGAGTGCAAA
AGCCGTACGAGCAGCGTTTTTATTAATAACGATATATCAC
TACGTATTCAACAGAATATGTCGGATAGTATTTCAGATTC
AAAGTCCTCAGAACTTTTAAATTCTACTTTTTATTCGTCG
ACGTCGATAAATACACTTGATCATGCTAGAACCTTTCGAA
ATTCTCTGATATTGAAGGAGATATCAGATCAAAGTCTAAA
TTCATCAATAAAGCCATGCGAATCCGTCCTTGATAGGGAC
GTCGAATCAAGCGTCTTACAGAGAAGCTTTGGAGAAAGTA
ATGCCCGAGACTCAGAAGTACAAACGGTAAATATGACAAC
TTCCCCCTCATTAAGTGCATTGGCTGATATTCTGAACGAA
AGATCCAAATATGCTGACCAAAAAACTAGAAAGGCACAAA
ATATTGAGTCTTCCATAATAGAAGAAGAAGAAGAGGCCGA
AGAGCAAAACAACTCGATCAATTATCATGAGGACATCACC
GGTAGTAGATTAAGCGTACGAGAGGAAGCAAATGAAAACT
TGGCGATGACCTCTCCAAACCTTATTGACATTGACGGATC
CAATAGTATTCAAGTTGCCCCTTTGAGTTTACCGTCTTTC
GAAGAACCTGACTTTTTGTCCACTCCTAGAGTAAAACCTG
ACAGCCAGGGTCCAAGATCAAAGGTCTCAACACGACGTAC
TATTCTCGAACGAGACAACAATTTACCAGTTAAGCGGGAG
GAAAATACTATCATTAATTCAGAAACTGAAAGCACAACAC
ATAGCGCACCATTTTTAAAAGAGGATCCGAAACCCTCGCC
TCCTTCGAGTAAATTATACAACCCAAAAGTTCGTTTAAAC
AAAGCAGAAGCGCGAAAGTATACTGATTCTTCTGCCCAAA
GGACTACTTCTGCTGGTAGCGTTTTGGAAGATACCAGCAT
GCATAAAAAGAAAAAGAGTATATTTTCATTTCTGAAGAAG
AAAGAACCGAAACCAGTTATTGGTAATAATAGTGTAACGA
ATGAAAAAAATAAGATGTCTTCATCGAGCACTTTCTCAAT
GAATATTCAAACCTCTTTAAAAACGCCTGAAAAACTAAAG
AAGAAGTCTCACAGTAGCAGTAGCATTTTCAATTCCTTCC
TAAAGGGAAAAATTGAAACATCAGACTCACCTCGAAAGGA
ACCAATGAGGCAAAAAAAAAGAACCCCAAAATCCAAGGAC
AAAAAGCAAGATACTGAACAAATAATTGATGCTGCTAGCG
TTTTGAGTACCGAAAGCCCTCTACTACGAAAAAACCACGA
CGATACTCCCGTGAAAATAGATCACGTAACGAGATCAATT
GATCAGAGAAAACCTACTCCTTTAAACATGGATCTCATAT
TGGGAGGTGATAAACAGATAAATACCCCGCTACAAGAACA
CGTAAGAGAAGATGATGATGCCAAAAATGATCTTCAATTA
CCAACCAAGGATAATTTTTTATCACTGGACTACGAAGCAC
CCTCACCAGCATTTTCCAAACACGATACAGGTGAGGTTCT
TTTCCCAAAATTTTTGGATAATCATGAAGTCGACTCGATC
GTTTCTTTAGAAAGAACAAGATCTACAAAGTCTAACAAGA
GAAGTTCAATGAACTCGCAAAGAAGGTCATTGACAGATAC
CTTGAGCATTAAGGCTCAATCAGAGGGTATGTTCATCACT
GAGGCATCTTCTGTTGTATTATCTACTCCAGACTTGACGA
AGTCTCCTGCTAGCAGCATTTTAAAGAATGGAAGGTTCGA
ATACTCAGATAATTTCTCCAGAGAACACTCTTACGAAGGT
ACTACGAATGAGGACTTTTTAGATATCAAGGACGATAGTG
GTCCACTAAAAAAAGATGACATATTTTTAGAGTCTATTGA
ACAAAAATTTGACCAGCTAGTGATGGCCTCTGATGAAGAA
AAAACTGAAGTTGAAAGGGATGTACCAAAACCAAGAGAAG
AACCTCTGAAGAAGGATTCTGAAAGGCAAAGCGTTTTTGC
AGATGATGATAACGAGTTAATTTCTGATATAATGGAGTTT
GCAAGTTTTATTAACTTCGGTGATGATGATCTCAATCTAG
ACCTAGACTTGGGAGATACAACGGCCTCATATGCAACAGA
AACCCCTGAACCTGTTGGAAATGATGAAGTAAATCGCTCT
GGTACTTTTGATACACGAAATAACAAAGAGGATAGTTACA
AAGAAAGAGAAACTCAATCTTATTCGGCCGCGGGGGCCAC
TACATACGGAGATGAGCGTCAAGGTCAATTACATACATTT
GAACAAGACGGAAGTGAAATAAATGACAACGAATTTGAGA
ATGAAGATTTCAACAAACACATAGAACAGCCCATAGAAGT
TACTCCAAGAAATAATGCATATTTACCAGAATTCGAACCC
AATAGACCTGTTTCAATGTCCTTTAAAGGACTAAAAGCCC
CAAGAATGAATACTTCTTTTATTGACTCCATGACGCCTGA
TTCTCCCGTAAAATCAGACTTAACAAGTCTAGGTGAGGTG
TATGTAAACAGTAATAATGACCAGGGTGTCCGGTTTTCGT
CCCAGATAATACTTTACGACACTTATGGAGAATTCGAATA
TGATAGACATCCAGAAATTTCCACTTGTAACCAGCTTACT
CCACAACTGGCTCAAATGATCAAATTGGAATTAAATGAGT
TAAAGAGCGCAATGGAAGTACACGATGATTCGCGATGTTA
CACACATTTTTATTAAAGCATAACTTCGTATAATGTACAT
TATACGAAGTTATAGAAAACTGGGAGAAATGGAAATGAAT
CAAATCATACATATCAAGACATTCTAGTTTTTATAAACCT
ATAATTTATCGCAAGAATCTTGGGTGTTATGTGTTGTATT
TGCGGCATCATTTCAAAATACCGTCTGCATTACCCGTCTC
CGTCACGTGAAGTAAAAATTTCCAAAAAATATTGAAAAAA
GAAAGAAAAATAAGATCCAGAATTCACTGATGATGAGCTT
ATGGTACGGCATGATTAACTACGCATTTGTATATTAAAGA
TTCTTTGATTTTTTCCAGAGCATTGAATACCTCAATCTAT
AAGTGTATTATAATGGCATGCAATTTTCAGTTTCCAGAAA
TAGCTTATCCAGGTAAACTAATATGCCCACAGTACGGTAC
GGAAAATAAAGATGGCGAAGATATAATTTTCAATTATGTG
CCCGGTCCCGGAACTAAACTAATTCAATATGAACACAACG
GACGAACTTTAGAAGCTATAACTGCTACACTAGTTGGGAC
AGTGAGGTGTGAGGAAGAAAAAAAAACTGATCAGGAAGAA
GAGCGTGAAGGCACTGATCAATCTACAGAGGAAGAAAAAT
CAGTAGATGCATCACCTAATGATGTCACAAGAAGAACTGT
AAAAAATATTCTGGTTTCAGTGCTTCCTGGGACAGAAAAG
GGTCGTAAAACCAACAAATATGCTAATAATGATTTTGCCA
ATAACCTACCGAAGGAAGGTGATATTGTGCTGACCAGGGT
GACAAGGCTTTCGTTGCAACGAGCCAATGTCGAAATTTTA
GCTGTGGAAGATAAACCTAGCCCTATCGACTCAGGTATTG
GTTCAAATGGATCGGGAATAGTCGCTGCTGGTGGCGGTTC
TGGAGCAGCTACGTTCTCTGTTTCTCAAGCATCATCAGAT
TTAGGTGAGACATTCAGAGGTATAATCAGGTCTCAGGATG
TACGGTCTACAGACAGAGATCGTGTGAAAGTGATAGAATG
TTTCAAGCCGGGAGATATTGTTAGGGCGCAAGTTTTATCA
TTAGGTGACGGAACCAACTACTATTTGACCACTGCAAGGA
ATGACCTTGGGGTCGTGTTCGCCAGAGCTGCTAATGGTGC
TGGTGGATTGATGTATGCCACCGATTGGCAAATGATGACC
AGCCCAGTTACAGGCGCTACAGAAAAGCGCAAATGTGCCA
AACCTTTTTGATATGTAACAGCTTATCTACAGTGCATATA
GACGCGTATATATTTAAAAGAGGGTATTCGCTTCTTCTTC
TTTAGATTGCATTCTTTGATGGTTAGGAAAAAGAAGCGGG
AACGTGATTAAACTTTTTATTCTCTTTTATTTATTATATA
TTATAGTGCATTATCATTATCTATCTAAATTTGATAACTT
CGTATAATGTACATTATACGAAGTTATCCTTTACACGGTA
CTGCTTTCCGATTTTACTGGGTAAAGAAGTTTTTCATGAG
TACCTCTTAAATCAACCTCACTTAAACCTACAATACCACC
GAAGCTTTGAAACCTCTTAAAATAATGATCTCTTTTTTCA
CGCGCGGTTTCCACCAGAGCTGGCCAATAAACATCATGAT
TGTACTTGAATTTCAGATCACCACCATACAACGAATCTAG
TTCGTTCTTAGGGACATATTTAACAAATGGTTCATCAAAA
ACTAGCTTTTCACGGGTCAGTGGGTCAATAAAAGGGTGAA
TTAACTTCAAGAAAGTCCATGCTAACCAAGGAATATTCGT
CAAAAGTGCTTTTCCTAGTCTTTCTGGATAATGAGTTTGT
AGAATATGCAGCACTTCTTTCCCTACACCAATAGGTGGGA
TTTTACTATTGCCAGGTACTTTAGGAACATCAGGGTAATC
TTTAAAGTCTATCAATAAGGCCAAGCTATCTTGGCCGGCA
GGCATAAAATCGATAACTCTTTCCAACATGAAGACCAAGT
GCTGTACCTGTCTGTGAGAAGTCTTTGTATTTTGTCTGCC
CGGTTTCAAATATAAGATAGGTCTAGCATCGTTTTCGTAA
CCCAAAATCACCTGCTTACCTGATTCGTTCTCGACGGCCA
CCAAGTCAGCAGTTATTTTATCACCATGCTCTTCACCTAA
ATGACTAATACCGAATTCTCTACGCCAAGCCAAGGTCATA
GTAATACGGTCGATACAGTCTTTTAGCACCCATTTAGTAG
CCCTTAGGTAACGTAAAAAACATTCTCTTGTCAACCATGC
CTTTTCTTCTTCCTCTAAGGGTTTAAGATCATCCTCCGAC
TTATTTTTTTCACTTGTATAAACCTTCAAGTCAGGGTTAC
TGAAATGTTTTAGCACTTCGTCATACATTTTTTGTTGCTC
ACCTGTAAGTGGTTTTTCTTTTGGAATAGCTATCGAAGCA
GGAAGTTCTTTGATAGGCTTATCAATATTAATCAAATTTT
TTGGGTCTTCTGGAGCCTCCTTCTTTTTGCTAAATCTCTT
GAACATTTTTTGCTTTTGTAATTTTTTTTATATAAAGTGG
TTTTGTATTATTTGTTGGATGGAGAGAAGGGAACAGTTAG
AAACAAAATAAGGATTGAAATATTTTTCTAACGAAGAAGT
GGTATTAGTCTATCTAGAACTGATATATATACATACATAT
ATATATATAAATATATATATATTCAGACAATGAGCACAAT
ATTGTGCATGTACAAGAGTGGGATGCGCATATAGTGCATG
AACCTATTGCGATAAAGATCTGGCAATATATAGAGAGATA
TATCGCATGCTTGCACTCAAATAGAGTCGGGTGGAATGAA
AAAAATCATAAAAATTACTAAGACGGAAGACAAAAAGATG
ACGCGCAACGCGAAAATCGCTTATAAGCAGGGATGCCGTT
GCTTCCGGTTGCTTTCTTTCTCCGCGGAATGACTGGACCC
GTGGGAAATCGCAGGGGATGTGACGGCCTTCGGAGTTGGG
TTAATAACTTCGTATAATGTACATTATACGAAGTTATCTG
TTATTTCCGTGGCTCATAGATATACGGACGGGTAGTAGGG
CCGGTTGCGGTCACGTGCGGAAAACTATCTCCGTCAGATC
CGGCATTTCGTACGAAAATTCCGGATTTCTTCTTCTTGTG
GCCCTTTGTTACGGGATTTGCGGTGACACTTGATATTGAA
GTTACAACATCTTTGTGGGGATAAGGATGAGAAGTAGTAC
GGTGATCGTTGGTGATCGCTGTTGTATGGGGTCGAGAACC
TGCAGCGTTTGTCTTCGGAGTAGGCCTGAATAGCGCAGGT
TTTTTACGATTGAGAAAGATTGACGGTGATTCGGATCTTC
TCTTCTTCACCGGCGTGATGGGCTGCGTAACATCTTTCTT
CTCTGCTGTGACATTATCCATTTGACGATTTACCTTAACA
GGCTCCGGTTTGATGGACAAAGGACCCTTTTTTGGACTGC
TGCTTTGACCGCCCGCTTGGCCACCAAAGGCCACACGTTG
CGCATGCCTTTTTGCAATGTTGAATCCGCCGTCTTTGAAA
TGCTTTAGTCTGGACTCGTGATCTTTCAACGATTTCATGT
ATAATTGCGAATGGGGTTCGTTGTGCAACCTTGTAGTCTT
CTTGGTGTTTCTCTTTTTGAAGTAAACAGTGTGGTCAACC
ACTATGGTTTGCTTTTTTTCTCTTTCTTGCTGCAACTTCT
GCATTTCCAGTCTCAAACGCTCAGCTGATTCCTCTTGCTT
CTTTTCCACTTCTTGTTGGTACTTTGAGTATAACATTCTG
TATGGTATTCGGTACTTGTTGTTTCGGATGTCTTTGACGA
CTGATTGACGCACGCAAGACTTCAATAAATCCTGATTCGA
ATGGTACAGTTCTATATCGTTTTCCTTAACGAAATCAAAG
TAATATTTGCAAATAATGTCTCTCTTAGAGACAAATTGTT
CGTGTACATTAGTCGGGAAATCTTGCCTTAAAAATTCTAA
CCATAGTTCATCATCGTCAAATATCAATAGTACGTTGCTT
TTCTCAAGTTTTAATAGTTGTGGTATTTTTACTTTCTGCA
GTATCCTCTTTAATAAGTGATAGGGGACATTACTCACAGA
TTGTATGTTTGAATGATTTCTCATCAATGAGATTTCACAT
AGTGTTTGTAAACTTTTCATATCTCGACATCAATCGATTT
ATACATTCACTAGAACGTATTTCCATGAACAAAAACCGTT
TGCATGTAAGTTACATATGTATCTAATCGTCATAACTGAA
CAAATCCCTTCTTCGCAAATATTAAATATTTGAAATTTTC
TATTGTGATCTTTCTTAAGCCCATCGTGGCAAATGCCGAG
AAAAATACGCAATTGTACCAGCTTTATTGAAAGCGCCAGA
TATACAGTGACAACACCCCGAATATAGTTGAGAAATTTAT
AGTATTTCAATTATTACATAAAACAAAATTTTGGAATTCT
GTGGTTGGGGTAACAAAGAATAAATAGAAGCAACAGAAAT
TTCAAAACTATTATATACTTCTATGACATTTTTGTTTATA
TTTGCACTTAATTTTCCTTTTTGTCTGCCTATATACATAC
CCTTATAACCTTCTTTTCCTCCTTCTTCTTTCTTTCTTGT
TTTTAAAGCAGATAACTTCGTATAATGTACATTATACGAA
GTTATCCTTCATTCACCACGCAATGCCTTGATGACCGCGG
GTCTTCTCATCATATGCTTCGTCCATTTGTAAACTTCTGG
AAATTCAATTTTGATATTAATGCCAATTCTATCCACGACA
TTATTCCATGGGACAAAGGCCAAATCTGCTATAGTTAATT
TATCTCCTACAAGCCATACGGGATAATCAAAGAAACGACT
TTGTGACATTGGTGTTGTACCAGCTGAGTATGCAGCCGCA
TTTTCCGTGTCTAATTCCATCACCAGCGCTTCTCTACGTT
CAGCCAAGGCCATCTCCACTACACCGTAAACTCTTCTAAC
CTCATCCGTATATCTTTCTACAGCACTTGCTATCTTTTGT
GAATGGAAGTATCTGAAATGTAAAGCTTGTCCAATCATTG
GCGCATGCCCTGACGTTTGGAAGAACAACCATGCGTTGAT
TTGTGATTGGTCAGCTAAATCATCGGACCAGAGTAATGGA
TTACCAGTCTCTTTGTAATATTTATTTACCAAATGTAATA
AAATCGCCCCTGATTCCCAAATAGACAAGTTGTCCATACC
ATGATCGATTAAAGCAGGGACACGAGCGTTTGGATTAACG
CTAACAAATTCGGGGGCCCTATGTTCGCCAAGATTGAAAT
CTAGGAAGATTGTGTTATAATGAAATCCAAGTTCACTTAG
TACTATAGCAACTTTGAATCCATTAGGCGCAGACCTGTGA
GAGAAAAGGGTATATCCCTCCAGTGGTTGTTCTTGAAAAA
ATTTTGTAATTCTGGAATACTCCACGTGACTCATATCCGA
AAATGCCTGTTGTTGTTGTCGATGTTGTTCTAAGGTATTC
TTGATATTATTCTCGTTGTCGTTGTTTTGTGAGCCGTTTC
TACCACTGTTATTGTTTTGAACATTATTGTTATTACTACT
GCTATTGTTATTATTATTATTATTTACACCTGTTGAAAAT
TCAAAATTTATATTACTTTGATCGGTGGTTGTATTACTGT
TCCTGTTTCCTATGTTTACTTGACGGAGCGCATTGGAGAG
ATTCGACACTTGGTTGCCGTTGTTATTCATCATTTGGTGT
ACAACTTAATTTGCAGCTTAAAACAATATGACTAATAACA
AAAAATGAAAAACTAAAAATAAAGAAGTTCGTACGGGGGA
TCTTTATTCCTCTTCGATTCAATTCAGTGCTATAAACAAT
TCCAAATGAGCTGTTTGAAAAGGAAAGATTTTTGCTATTC
TTTTCAACCTCGAGTAAGGAAGCTTTCGTCTTTGTATAGT
TGCTTTTCTGGCCTAGTAGAAAGGAAAACTACATGCTGAA
GCCACTCTTCCTCAAAAATTCAATAGTGGCAGCTCATCAA
TCCTCCTATTCGGCGAGAATTGAAAAAAAAATTCCAGGCT
GCGTCACCCGGATTAATGTTGTTATTCCAGACAACAGTCG
GTATTCATTTTCCACATTGACTACAGTTAAATTAAACTCT
ACACAGCTCTACTAATAATTTCTGTTTCGGCGTTCTATGG
TTTGGTGCCATTATATTCTTTTGGTCTTGACTTTCTTTCT
TTTCACTACGTTTTTCACTGCCGCATGCCCTGCTATCTTC
ACGTGGTTGAATAGCTTATTTCGACTATCAAATGATTCTC
CGCATGTAGTGCACACCTCGATCGCGGAGGTTGGAGACAT
AGAGGACGGTAGAGTCGACAAGGACGGAGTGCTTTTTGTG
GATTTAGAATTCTTTTTAGGTTGTTTGCCCTTTTTCTTTT
TCGCTTTAGTAGACCAATCTTCATCGTCATCCGTTTGTAA
GCCCTTGTCTCCTAGTGATGCCAAAAGATCATCCAACTCA
TTACTCCGTTTGTCTTTAGTATCATCGAACGATTCAGATT
CCTCTGTTTCTGTGTCAACCTTTGCTTTTTTTTTCTTTTT
TCTTTTCTTTTTATTCTTCGTATTCACATGTACATTTTCA
TCCGAACTGACGTCTTCTACCTCTATATCCATTTCTATGT
TGAGATTGTCATCTTCACTTTCGTCTTCAGAAGACGATTC
TGCCAGTTTTCTTTCAATTTCAGCGAGTTCAGCTTGCAAT
GCTTGCAGATCAATATCTTCTTTTTCTTTAACACTTTCAT
CTGCTGAATCAAATTTCTCGAGATCGGAGAGATTATCCAA
CCCAAGCGTTATGTTTTCCTCTTCCATTTCTTTCCGTATC
TCTTCCATATTTTTCTTATGCAGTTTAGTGTTTATGTGGT
TTTTCAATTGCTTTTCCGACTTAAATGTCTTGTTGCAGAT
AAAACACTCGTAAATCAATACTTCACCTTCCTTATCATTC
TTAGAATTTTCGAATTCTCCAAAATTATCATATACCTTTT
CCAGTTCATCCCAGTTTTCTTCTTTTACCGTTTGCCAGCT
TTGTAAATGAAATTTTTCTTCGTCATTGTTGTCGTTCCCA
AACTTTCTTCTGTTATTTAACTCATTTTTCCTCTGTTGTT
CTTTTAGTTTACGCTGTTCTTCTGCAATTTTTGCACCTTC
TTTCATTCTTTTATCGAGCTTTTTTATGAAAACTACAAAC
CTTTTCACGGTTTTGTTGTATTCATTTCGAGCTTGTTGCC
TAGCCTTCTCATTTCTTCTATTAACTTCCCTCTTGGTTCT
TCTGTCATAGTTTTTAGAGTACATGTACTCGTCTTTCCAG
CTAAAACTTTTCAAGGTATTGAACGCTGACCAAGTCTTAT
AGAAATGTTTCAAATATTCATAATCCGTTGGCGAATATCC
AAATAAAGGATATAAAAGTTTATCCGTCTTGTTAATAAAG
TTATCGCAGGCTTTCAAATAGCCAATACTATTAATATCCT
GTTCGAATACATCATCTTGATACTCGGAAAATTTCCCCAG
TCGCTTACCACTTAAAATCTCATCTTTAGCTAACTTGGCA
AATATTTTTCCTGCAATTTGATATATCCCAGCAGCTGAGT
TGTCTATTTTAGTATAAAGAGCAGAGTTAAAAAATAAGAG
TAATTCATCAGTTGTGACACCTGTGACTGTAGCGTCTACC
TCATAATCATAGTAATCATCAGTGCTTGGTGGAGTATCAT
TTAAAATTTGTTCCTTATGTGAGTCATACCATGCTCTTTC
CTGGGGGTCAGACAGTACTTCATAAGCGGCTCGAATCACA
GCAAATTTTTGTGTGGCTTCTTCAACATTATCTGGGTTTT
TATCTGGGTGATATTGTAGGGCCTTTTTACGGTAAGCTTT
TTTTAACTCAAGATCAGAAGCATGCGTTTCGACCCCTAAA
AGCTCATAGTAGCAGGTCTTCATCCGTTATTTTTGAAGTA
GTAGGATATCACTATACTGATATTAACTCTTGGCTGGTCA
GACTTTTACTATGTAAAAAGAGCTACTTTGCGATGACTTC
AAATTTTTTTCACGTATATTTTTTTTCTATTCTTAAAACA
AGAAAAAGTGTAAACATAAAATGTTGGCCGCTTAAGCCCT
CCAATTTTACAACAAATGAATATTTTATACATACTTCCTA
AAATATAATTTAATCTTATACCTTAATTTTTAGTTACAAT
TACAACAATTTATCTATTGACTCCGTTAATAAATAACTTC
GTATAATGTACATTATACGAAGTTATAAATTACTTCACCA
TCTTCTCCAGGATATGATCATACAGATGGTCCAGACACCT
CTCCAAATGGTGATCGATACTGTCCATTCTTCTGGTGCTC
ATGAAATCATAGTATGCTTGATCCGTAAATTTCTTTAGAT
TCATTTCTTGACTATATACTTGTCTATGCAGACGTTGAGC
AAAATTGGACAGCATGATGTTTTCATATTTCAATTTGATA
GCCAGCAACGGAATCTTTCGCCTTAACTTTGGATAAGGAA
TACCAACAGCCAAAACAATTTCTTTGACAGTATTTTGTAA
AGTCGTCAAATTTGCTGAATCAATTTGTTCAACCATAAGG
AAATTACATTCTTCAGCGCTGATGTCTGGTCTGCTCTGCA
AAATATTTTTTATTGTAATCCTTTCAGAAGTATTTCCCTC
TAAGTTTCCAAATCGCGACCTCAAATTATCCAGTTCCTTT
GATAGAGTGTTTGTTTTCTTTTCAGCATCTGCTAGCATTT
TTTCTTTATCCTTCAATGATGTTTCGTATTTTTCTTTGCT
TTTTTCCCATGATCCTAGTCTTTCATTCAACCTTTCCAGC
TTAATTTTTATTTCCTCATTACATCCTTTCAAAATTTCCT
TCTCATCGATTGTCAACTTGTCAAATTTATCACATAGTAT
TTTGTTCTGTTTGGAAAGGGTTTTATTTGTACCAATTAAA
GTATTATTTTTTTCTCTCATGGTCTGGATTTCAATTTTTT
TATTCTCTAACTCATTTCGGAGATCCTCAGCTTCTGCTTT
TGCATTTTTAAATCGCTGAGAAATGCGGCTCAGCTCTTCT
TGCTGTGATGCACATAAAAACCCTTTAATATTAGGATATT
TTTCTTGTAATATGTGATCTAATTTTGAAGAATTTTCCTC
CGAGTCATACAAATCGAAAAACAATATACCAATCGGTATT
TCAAACAGCTCGGCCTTTCTTAAGGAGTCAGTGAGACTTA
GTAATGCAGTGTGTTTTGTCTGAATAGTATCATTGGCTTT
TTCCAACATTTCTTTATTCAGCGAAAGGTCCTTTGTTAGG
TTTTCAATCAATACTGTCTGTTCTTCAATTTTTTTTTTGT
TATCTAAGGTTTTGTCATTGCTTTTGGTGGCAGCTTCCAA
CTCTTTTTGTAAAGAGTTTGCTCTTTCCTCTTGTCTTAGA
TTATCTCTACCCAATTCAATAACTTTTTTTTGATACCCCA
GTATCACATTTTCTAACATTCGAAAATCCTCTTTCGATAA
GGAGTTTTGTAGAAAAATTTTTGCACCGTTACAGTCTTCT
ATCGAGATATCTGGCGATGTATGTTCATCAGTTGGTTGAG
CAGAGGCCTGTTCGTTAGCTCTGGTGAAGTGTTTCGAAGA
GTTTTCTCTAGGAGTAGAGTGTATGAAATTGGGTACATCC
TTTTTATGAACATCAGTACCTATGGGAGACTTATCTTTTT
CGTTTTTTGGTCGTTCTTGTAATCCTGGAGATTCCTGATA
ACTAGTATTTCTAGCATAATTCATTTGATCCATAGATGGT
GATTTGTTCTCTTCATATGAGTCTCTAGCATTGGAAAAGT
TGCAATTGATGACATCTTCAGGGTTAACGAATAAAGGTAA
GATGGATTTTCCGACATGATTTTCATTTAGCCAGTTTTGT
GGGATTGGCTCTCCGTCTTTAATTTCCCCATTCTCTGATA
CAGGAGAATCCAAACGCTCATGAAATGGAAAATTCATTAA
ATCGAAATCAGTCATGATGTACAAAAGACCTGTCACTATT
TACTAGTGATTATTTTTTGTATGTGTAGATTTCTTCCCGA
GGAACGTTAACGTTATTAGTTGTTTTATTACTATAAACGT
TCCACAAAAAATTGCCTAACGCCTCACGTCGCGCAACGCG
AATTTTCACAAGAAGATGTTATTTACAGTTACGATAATTG
AATTGGATATGTAACGAGAAGTTGTACCTAAAACTCCGTA
TGTGTATATTACCATAGATTTTTCATGGTCTAGTCTAGAA
AATAAAAAAATATGTATATACGCAATTGTTAAGAAAATGA
GGATTAAAAGCTTGGAAAATAACTTCGTATAATGTACATT
ATACGAAGTTATATATTAACTTTCACTGTGTCTTAAACCC
GATCTATTCTTTTTAATTTTGGCAAAAATTGGTTCACTTA
TACCTTTATTGCCTTGAATACCAAGGCCCTCTCCACTTTT
CCACCCAAGCTTTTCCAACATTCTTCTACCGATATTTTCG
TTTCCAATCTCTGGAGCGTTTTGACCAACAATCTCACCTT
CTTTAACATGAAATTTCCCTCTGATTGTTTTAGTTCTTTC
GAAAGCAGCTTGTTCCTCCCTCGGTCTTCTTATATCTATT
CTCATGAATACTGGCCTCTGCCTCATCAATTGGTCAATGA
GACTATAATTCGGAGAAGACCATTTCGTTTTCTTTATTTT
TTCTACAACAACCGACGTATGATTTGCTTTCCCAATTTTT
GAACTCTTCATATTATAATGCTTCGCAATTTTCATTACGG
TCTTGTTTCCATGAGGATCTAATGGGGGGAAAGTCAGTCT
ATCATTGTTCCTAGACAAAAAGGACTCAAATTCATCTTTA
ATATTTTGAATATGGAGTCCATATGGGTATTTCTTGAGCA
TATCGTTCGAATTTCTATTCTCCTGATCAATGAAATCTTC
TTTGGCTTTTCTTTTCTTTGCTTTGGTTTCTATGCGTTTA
CTAAACTTACTTTGTAACGTCTCCAACGTTTCTGTATCCA
GCGCTAAGGCGTCATCGATGAGTAGCTTCTTCTTCTTACC
TTTACCCTTAGTTTCCAAGGACTTGGTTTCAAATGTTTTG
AATCTTTCTGTATCATGTTTCAATGTGTATGCAATTAGGT
CGTCCAGACCCTCTTCAATGTCGCTATGCACAACCGAGGA
GGCCATATCTTCATCATCTTCATAGCTGTCGCCTTCATAG
CTGTCACCTTCATCACTCGAATCAGAAATCGGAATATCTG
AGTAGGTTGGCTCAGCTGGTTCAATTTTTGGTATAAGAGA
ATTTTTAATAAAATTCAAATATGCAGGTAATCTATCTTCA
GGAAGACCTAACTCGTCTACAACGAAGTCTGTGAGTAAGT
CCTGGTCAATCCAATGAAAGTCGTAATCTCCCAGTAATCT
GTAACACCGTAGATAATATGAATTGTCTACTCCGCCCATT
CTTATATTGGAGACCACTATGTCATTAGTATTTATGACAA
AATCTTCTTCTTTGAATCCAAATTCTAACTCTTCGCTAGC
AGGAGATGGCAGATTATCATTATTGCCTTCGAATGTTTTA
GTACCATTTATTGAAAGACATTTTATATCTTCTGTCAACT
GCGGACTAGGGCTTGGTAAAAGATTGTTGTCAGCTCGGGA
ATTGTGACGTTGGCCAACATAATTAAACCCTTGGTCGACC
TCGCTTGAAGCGCTACTTTCATATAAAGGTTCACTATTAT
TCTCTGTTTCTATTTCGTAGTCTAGTTCATCATTGTCCGA
GTCGCTAGTATGCATACCATGTAATACGTTGGAAATGTAA
CCAGCAAATGGATGATATGTCTTATTACCCTTATTTGGAA
CGTCAACACTAATTTCCTTGCTTTCGTTACCTTCGGAAAC
GCTAAGTTCAACCTTTCCAATTGTTAAGATAGGATCGAAC
TCTATCGCGACTTCACGAGGTCTAGCAATTTCCTCAATAC
ATACTCTTTTTATTTTGGTTAGATCCGGCGATTGCTGAGC
CTCTTCATCTACAAAAAACAGGTCACCATCTTCAACTTTG
CTTTCATTCGAAGACAGCGAGTGGTCCGTCGAGGGTGAAT
TCTGACTATCATCATCCTCGTTTTCACTGTCTTCATTGTT
AATATATTCAACATCAGAAGTCATCTTTCCTGGTTCTTCA
AAAACGTCTGCTTCCCTTTCGACAATTTCTTCACTGTTCT
TTGTTTCGTTCTTTGCTCTCAGTTTTTGAATCATATTGTG
GGATGGATCGTAAACTTCCTTAGCTTTTACAAATTGCATA
GGTCTTTTGCGGAATGCGGCCCGGCCGGCCTGCAAATCGG
TGCTGCTGTCATATCGATTACCTGGTCTTAAACCACCCAT
TTTCATAGAACGGCTCTTGGCATCGCGACCAAAATAATAG
TCTTCTATAGTTTTTGGTGATATGAATGCTCTTCCTGGGT
TGAAGTCGGCCCCTACATCATCAAGATCACCTTCTCCTAG
TGGTATAGAAGAATTGTGCCATGAATTGGTTGGGGTTGGC
TTTTTCTTTATCTTTCTGCCTTGTATGCCTTTAGCATTCC
CCCTGCCAGCTTTCTTGGAATTGCTACCACGTGCATGCCT
ACGTCTGCTTCCTTGATAATGACTATGCCTTTTTGCCATT
TTTTTTGACGGTTACAACAATTTATGCTTATATTTGACTC
TGCGATTAAATCACTTCTTCCTTCTAGAAACTCTGCGCAG
GCCTAATTGTTGTTGTTTTGTTCAGATCTTATTTAATTGT
AAAATGTCAAATTTCACTTTTATTCTTTAGGCGGTGACCG
TTGCAGCTGCCAACAATAGCGCCTCAAAGGAAAAAAGTAA
AAATATACACACAATAACGTTAGTAGATGAAGAATGGACG
ACTTCTTATCACGTATAGGAGTGATATACATGCAGAGGTG
GCTACAACTGTGGAAAATGGATTTGGTACAAAAAGTGTCT
CATGGCGTTTTTGAAGGCTCGTCCGAAGAACCGGCTGCTC
TTATGAATCATGATTATATAGTATTAGGGGAAGTATATCC
TGAGCGAGACGAAGAATCTGGCGCTGAACAATGTGAACAA
GACTGTCGATATCGCGGTGAAGCGGTTAGTGACGGGTTTT
TAAGCTCTCTTTTTGGTAGGGAAATTTCTTCTTACACAAA
GGAATTTCTTTTGGATGTACAATCAAGGGTCAACTTTACA
TATCGGACAAGATTTGTTCCTATAGCACGCGCGCCAGATG
GGCCTTCACCTTTAAGTCTAAATTTATTAGTACGTACAAA
TCCGATCAGTACAATAGAGGACTATATAGCAAATCCTGAT
TGCTTTAACACTGATATTGGGTGGGGGTGTATGATAAGGA
CAGGACAAAGTTTGTTGGGGAATGCCTTACAAATCCTTCA
TTTGGGCAGAGATTTCAGGGTAAATGGTAACGAAAGTCTG
GAAAGAGAATCAAAATTTGTAAATTGGTTTAATGACACGC
CTGAGGCTCCATTTTCGTTACATAACTTTGTTTCTGCAGG
TACAGAACTCTCTGATAAAAGACCAGGTGAATGGTTTGGT
CCCGCAGCTACGGCAAGGAGTATACAATCTTTAATATATG
GCTTCCCCGAATGTGGCATCGATGATTGTATAGTATCTGT
TTCATCCGGCGATATCTATGAAAATGAAGTTGAAAAAGTA
TTTGCTGAGAATCCAAATAGTAGAATATTGTTCTTGTTGG
GCGTGAAGCTCGGGATTAATGCGGTAAATGAGAGCTATAG
AGAAAGTATATGTGGTATCTTAAGTTCAACACAGTCAGTA
GGCATTGCCGGTGGCAGACCAAGCAGCAGCTTATACTTCT
TTGGTTATCAAGGAAATGAATTTTTACATTTCGATCCTCA
TATTCCTCAACCGGCAGTAGAAGATTCATTTGTAGAGTCG
TGCCATACCAGTAAATTTGGTAAATTGCAACTATCGGAAA
TGGATCCCTCGATGCTCATTGGTATTTTGATTAAGGGCGA
AAAAGACTGGCAACAATGGAAGCTAGAAGTTGCAGAATCT
GCTATTATCAATGTTCTTGCTAAGAGAATGGATGACTTTG
ATGTGAGTTGTAGTATGGATGACGTGGAAAGTGTAAGTTC
TAACTCAATGAAGAAAGATGCAAGCAATAACGAAAACTTG
GGTGTTTTGGAGGGTGATTACGTAGATATTGGTGCAATAT
TCCCACACACAACAAATACAGAAGATGTAGACGAATATGA
TTGTTTTCAAGATATTCATTGCAAGAAACAGAAGATTGTT
GTTATGGGAAACACACACACTGTTAATGCGAATTTAACAG
ATTATGAAGTAGAAGGCGTCCTTGTAGAGAAGGAAACGGT
AGGTATTCACAGTCCTATTGATGAAAAATGCTAATGTATA
ACTTCGTATAATGTACATTATACGAAGTTATAAGGAATTC
ACTAGTTCATAAGCATATATACTTGTTTTAATATATTCCC
TAAAACTGAGGTATCCAGTTCTTTTGTTCTTATTCGTTTG
ATCATCCTTTACGTATTTTTCGTCTGCGGCAGTGGAAAGA
ACTTAAAAAACGAAAGATAATAAAGAAAAAGGCCAGTCGG
CACGAATTAAAGACCACCTGTAAGAAGATTAAGACAACGG
TGGTATAAACTAGTGTCGAAGTCCAAAATGCCTAGTCATC
GCAATTCAAACTTGAAGTTTTGCACAGTTTGTGCATCAAA
CAACAATCGTTCAATGGAATCGCATAAAGTCCTGCAAGAA
GCAGGCTATAATGTTAGCTCTTACGGAACAGGTTCAGCTG
TGAGACTGCCTGGTCTATCGATAGATAAGCCTAATGTGTA
CTCATTTGGTACACCCTATAATGATATATATAATGATCTT
TTATCACAATCAGCAGACCGTTACAAGTCGAACGGTTTAT
TGCAAATGCTGGATCGTAATAGAAGACTCAAAAAAGCACC
TGAAAAATGGCAAGAAAGTACAAAAGTCTTCGACTTCGTT
TTCACTTGTGAAGAGAGATGTTTTGATGCCGTTTGTGAAG
ATTTGATGAATAGAGGTGGGAAATTAAACAAAATAGTGCA
TGTAATTAATGTTGACATTAAAGATGATGATGAAAATGCT
AAAATTGGTAGCAAAGCTATATTGGAATTAGCTGATATGC
TCAATGATAAAATAGAACAATGTGAAAAAGATGACATTCC
CTTTGAAGATTGTATAATGGACATTTTAACTGAGTGGCAA
AGCTCACATTCTCAACTACCGTCATTATACGCTCCTTCAT
ATTACTAAACAAAACGGTCAATTACTGTAGAAAAGCATAA
GCATTAAGCGGCCCTCATGAATCCTACATTATCCGTGAAA
TTTCAATACTTTCACAAGTCTTCGATAGCTTCCTAGTTAT
ATTCATTATATAATATTACGTTTCTTGTTGCGGCTCTCTT
AAGCACATTATTTGCTTGTTGTCCACATAGCTATTTTTTT
ATCAAGAAGCTTGATATACAACACACTGTATTTTTAGTAA
GCTGGACAATGTCTTGTCTCAATGTAGCGTATAACAGGTT
TCATTCCAAAACACATCACCAGATATAGGACTGAAATGAA
GAAAATAGAAGCATGAAACTTTAAAAGTTTCAGTACTTTA
AGAAAGAAATAAATAGAAAAATGTTCCATTTATTTCTGAA
AATAAATCAAAAATTATAAGATCCACCCGTTCCTACCAAG
ACCTTCCAAAATTTTTCCCATAACGGGAACGAGCAAAGTT
GAGACTGCTCAAAAGAGCACATCTTCAAACTACAATCCCG
ACCAAATAATCTCAACAGCCATACCTTCATCATAAACTTA
AGTTCATTCGAATCTGCCGTCAAAAACTAAAATGGCACGC
TAGAGAAAAGTAGTCAAAAAGAATGCCTCTACAAAGCTCT
CTTTTGAAAGGCCCCAGCTCCCCTAACACCAATTTGAATT
TGGTGTCAAACTTCTCCAGGCAGAAGAAACAAAGGGCCCC
AAAAATCAGTTTAACCCAAAAATCCCCAAAGGAATCAAGG
GATTAACCAATGATTGAAACAAGGGAATGGAAACGTCAGC
AAACACGCCTTCCGCGCCGTATGTGTGTGTGACCAAGGAG
TTTGCATCAATGACTTCAATGAACAATTATAGTTCAATGA
TAAATGCTTAACGTCCTTCTACTATTGGAAGCGCATGTTT
GATCAGTAGGACTTCTTGATCTCCTCTGATATCTTAAGGT
AAGTATGAGGATTTTAAAAAAATTCAAGAAAAAACTATAT
TTTAACGCTAAAAGTATGTTTGTAAAATAGTTCTATTAAA
TGGAACTTCTTCTCTCTATTTATACGTCTTGCCAATGGAA
AACTCGTCGCCTTAGAAAAAAAAAAGGTGCAAAGACGGGT
AATAATTTCATTGACATTTTCAAGAGCTAGGGAATGAATC
AATGAGCCCTATGATGGCAGCGTAGATCACCGTATTTAAA
TTAACATATAATAAGATTTGTTGCCACTTTCAATCTCTAA
ATGTGTACGTATAGAGTTCCAGGAAGCAAAAAGACCATTA
TTGCGCGATATGATTGCTATTTGCCCTCTGTATACATAGC
TTTATAGGATATCGGTCGTACATATAATTCAGTTCAGTTC
ATTATACGGATATTTTCGACCACTCCCCCAACCTATAAGT
GTTGGTACCTACATTTCTGATCAGTACATACCTAGTTGGT
TGCCGGATGGCCGCATGATGATCTATAAATCCGATTCCCA
TACCATTTCCACAATTTAAGTGGTAGGTGCCGCTGGTAAT
AAAACCAATCAAATCATGTACCTCTGGAAGTGGAATTTTC
AAATCATGATCTTTTCTTCCGTTTGGGCGGTAAACCCCTT
TTGCCAATTGTAGCCAATGCTCTAAGTCCTTTTCTGGAAC
TTGATATATTCTTGCATTGTCCTTTGGGTGACCTCGTTCG
AGTAGTGTGCAAGATACAGCAATGATACAACGTGGGAAGA
ATGTAAGGGAGAATGAAGAACTGTTAACTGAGATTGAGTC
TGGGGTTCTGAATTGACATTTCCGATTTTTACACAATGCA
ACTGGTATGTTCTCTTCAATCGACAACGACATAGCCTTGG
TCTTGGCTTCATAATCTTTGCAAAACTCCAAAACATCATT
TACACAGTTGATGTCTCTTACACCCTGAGCGTTAAATTGC
CCGGTCTTCTTACTGTCCATCAGTTCTAAGGTTTTATCAT
TCCGCTGTAAATAATCAATTCCATTTCTCAGTATTTGTAA
AAATCTCCAGTCTGAACTGAAAAAATCACCAATTTCACCT
GAGTAAGCTGGCAACTTAGTGTTATGGATGTCTTTGATCT
TCTCGAAATTAATCCTTTTTCCCATTGGCTTCCTATCCCA
CTTCGTCTTGGAGGCCTCCTTTTTATAAAATGAGTTTTCT
ATATAACCCAATTGAGTGAATGGATAATCATCCGGAAAAT
ATAATTGCTTATTCTCGTACTGAATTTGCTGGAATTGCCT
GAGGCCAATGTGATACATCCTTGGTATCCGGTTCAGTAGA
TGCCATAACGGTAGCAGCCAGAACCATGGTAACACAACAA
TCCAATCCCTGGTCTTGAGCCTTCTTATTATGACTAATGG
AATAGAAGGATCGTCACTTTCTTTGAACGGGACTGTAGTT
TTATTGATGCTGTTCGGTGTGGCAGTTAGCAATTTGTAAC
GTCTCGCAGAAATTTCTTTTAATGTGTTTTGGTTGTTGTA
TGATTGAGTACGTGATTCAGGGTCACATAATTCGTTAAAA
ACGGCGTTTATTTCGTCTTGAGGATAGTTTTCATGCAGTG
ATAAAATGTCGTCAGAATTAACAGTCTTCCTCTGTGAATC
ATTTAATTTCTTTGGAGCAGCTAGATGACGCGGATCTATG
GCTTCAAATGCAAACGTACACCTCTGTGGTAGGGCATTAT
GATCGGTAATCATTGAAACCATTTTAAATTGTTCAAACGA
TTTAGAGTACTCTGTGCTCCTTAAACACGATGCTAATGAC
TCTAGAGCTTTAGCTCCCTTCAATGTCACGCTTGCTAATG
AATATCGACAATCTTGTACTGTTAGTTTTTCCTTATGTTG
CAAAAGAATGTTAAAAACCTGAGTATAAATTGAAGGGTGT
AACCTTATAATTGCAGTATCCTTTTGTACCCAAAATACAT
CACAAGGGCCTAAAGGTTTGGTGCTGTCCTCACCGTTTTC
TTCATTGAAACTATAAATTAACCCTTGGAATAAAACCTGG
CCTTCGCGATATTTCCTTAAGTTTGCTCTTTCAGCTGTTA
ACTTTCCTATAATGGATTTTAAAAAGTCCCCCTCACTGTC
ATTGCTTTTGTCTTTTACAATTATTGTACCAATATAACTG
CTGTCCATACACAAAGCACCGTCACTACTGCAGGTATCAC
CGCCCAACCTATGCGTCAATTTAAAGCATTTTTGAGTAGG
TGCCCATACCATTTGATATCCCCATCTTTTCATCATGTGC
GACCTTTTAGCATTCCAAATGTGGGTGGGTAGCCAAGCAA
AGTGCTTCTGTCTCTTCGTATATTTGACCCTGCCCTTGGG
AATAGGTGCTAATTCATTGACACCAGTGCAATCATAGCTC
CCCATACGATTATTAAGTAACTTTATATTTGGATTTGCTG
TTGATGATTCTTTAATCATTCGCTTTAATGTCTTGATTTT
CTGCCTTACGTGGCAGTTAGATGATGTAACCTCTGGTGGC
ATGCTGAGTTTCATAGAAGTAGATTTGCTAGCCAATCGTA
GCAGCTTTATGGACATTCTAGCTTTATAAAGTTGCTTTGC
ATTTAGGCCATGAGCTTTTCTACTGCTAGCGCTGCTACCT
TTTAAAACGTCCTGCTGATCACTTTTACGCATTTCCCTCA
AAGCTCTATTGCGCATTCTTTTTGGAATTCTACGAACATT
ATGCGAAGCCGTTCTACGACGCAATTTTCGAGGCAATGCC
TGAAATATTCTCGTTGAGCTGGCTGCTTTGGAATTATGCA
TGGCCAATTGCAACTGCTTAACCTCGAATTGTCGAGAACT
AATGAATTGGTCCACGTTTAGCTTACTTCCCGATTCTGAT
AAGTCTGATGGGGTACCGGTCTTGGTTGATGAAGCGGCCA
CGGCCTCTGCTCTAATTGATCTAGCATTTCTTATGCGATT
TCGCTTCAGTAATTGATTCTTATTAAGAACTTTCTTTCCA
CCATTTCCTCTAGACAAACTCCCGCTCATTTGTAATTATA
ATGAGGTCAATTCTCACCTTTCTTGCCAAATGTTCAAGTG
GCAGGCTGCTCAATAAGTATCCCCGTTCTTCAAAGACATG
CCACCGTTCCGAGAATCTCATCGAATTCAGATCTGCTTTC
TTCTAATGCGAATTTCACTGAAAAGTTTTCCCACAGTGTT
ACCCTCTTACCCGGGTGCAATGTCACGTGCACATCACATA
TGAAAAAATGACCAGCAAAGAAGTCAATCTACCTTCCTTA
TGGCCGGTAGAGTCAATAGTAATTTACTTTGCAACCAATT
AATAAATCTGTAAACTTAAAGGAATCAGCAATTACCGCAA
CCCCAGAGAATCGGATGGTGAGATTAGTCCCATTCAATTC
GCTCTCGTGACCAAATCGTCGGGAAAACATGTCCCACTTA
CCTGTTCCTGTGAATCCAGATACGGAAAAAAATTGTATTT
AAATAATCTCGATTTTACATTTACTGATCGCGATCCTTTT
CATTGAGTCACAGATTAACAAAGTAAATAATAATAAGTAA
ACATTATTTCTAAAAAAGTAATTTCTTTTTCTTACTAGTC
TTTTCTTTTTTGACTTTCTCTTTATTTCTTAACTTGCCTT
ATAAAAGAAACGATTGTAGAAGCTTACCTCGACCGAGTAA
ATATTAAGCTTTTCGTTGGATAAGGTAGGGGAAATCGTAA
CATTACTAAATTTAAAGCATATCAGAATGGTTAACGTTGT
ATTGGGCTCCCAATGGGGTGATGAGGGTAAAGGTAAACTA
GTTGATTTACTGGTTGGTAAATATGATATTGTAGCCCGTT
GCGCCGGTGGTAACAATGCCGGGCATACCATTGTTGTAGA
CGGTGTTAAGTATGATTTCCATATGTTACCATCTGGTTTA
GTCAACCCAAACTGCCAAAACCTTTTGGGTAATGGTGTTG
TTATTCATGTTCCATCTTTTTTCAAAGAGTTGGAAACCTT
GGAAGCTAAAGGTTTGAAGAACGCAAGGAGTAGATTATTT
GTTTCTTCCAGAGCACATTTAGTCTTTGACTTTCATCAGG
TGACTGACAAGCTAAGAGAATTGGAGTTATCAGGTCGTTC
TAAAGATGGTAAAAATATCGGTACTACCGGTAAAGGTATT
GGTCCAACTTATTCCACAAAGGCTTCTAGATCTGGTTTGA
GAGTTCATCATTTGGTGAATGATCAACCCGGTGCCTGGGA
GGAATTTGTTGCTAGATATAAGAGATTATTGGAAACGAGA
AGACAAAGATACGGTGATTTCGAATACGACTTTGAAGCCA
AGCTTGCTGAATACAAGAAGTTAAGAGAGCAACTAAAGCC
ATTCGTCGTCGATTCTGTCGTTTTCATGCACAATGCTATT
GAAGCAAAGAAAAAGATATTGGTTGAGGGTGCTAATGCTT
TGATGTTGGATATTGATTTTGGTACTTATCCATATGTGAC
TTCTTCCAATACTGGTATTGGTGGTGTCCTCACCGGTTTA
GGTATTCCTCCACGTACTATTGATGAAATTTATGGTGTTG
TTAAAGCCTACACAACTAGAGTTGGTGAAGGTCCTTTCCC
AACGGAACAATTGAACGAAAATGGAGAAAAACTGCAGACC
ATTGGTGCTGAATTCGGCGTTACCACCGGCAGAAAAAGAA
GATGCGGTTGGTTAGACTTGGTAGTCTTGAAATACTCAAC
TTTGATCAATGGATACACGAGTTTGAACATTACCAAGTTA
GACGTCCTCGATACTTTCAAAGAAATCCCAGTGGGTATTT
CATATTCTATTCAAGGTAAGAAGCTAGATTTGTTCCCTGA
AGACTTGAATATTCTTGGTAAAGTTGAAGTTGAATACAAA
GTTTTGCCAGGTTGGGATCAAGATATTACCAAAATTACAA
AGTATGAAGATTTGCCGGAAAACGCAAAGAAGTACTTAAA
ATATATTGAAGATTTTGTTGGCGTTCCTGTCGAATGGGTC
GGCACTGGTCCAGCAAGAGAAAGCATGTTGCATAAAGAAA
TTAAATAAGGCGTTGGACATCCATGACAAACTTCAATTTA
ATTTCTTTTCACAGTTTTATAGTTTTATATATACGAAATG
TAACTAATCATGACATTTTTTAAAAGTTTTCAATGAAAAA
ATGAAAGAGTAATGAACAAACATATTTTTTTTATAAAATG
CATAAAAACATATAGATATATATATATTTACGTGGAAAAA
TGTTAAAACTATTGATAAGAAAAAACGCTCAAAACAAGTA
GTAAGCAGGCTTTTTTTTTTTTTGCTGCTTGTTTTAGAGA
ACCTGTATAACTTCGTATAATGTACATTATACGAAGTTAT
ATATCAATTAGTAGTCTCAGTTGGTTTTTCAAACAAACAG
TAATCAATGTAACGAACACCGTACACTTGATTCCATTGTT
TTGGTAAAACTATTTGCATGATTCGGTTGATTGGCTCCGG
TACGTAAAATGCTCTACCCAAAATCTTAGAATTTTCACCG
TCGATGAATGCAGCACATGCCAGCTTATTCCAGTTATCCA
TCAGATGTAGAGGGTTGAAAACGTCTTTTGTTAAATTTAT
TGGGGCGACGATGTCAATAAAATAATCACATCTAGTGATC
GGCCACTCTTTACCGGTATCATATATATTCTTGTTATTCA
TTCCCTTAGGTAAAGTTCTAATCTTTTTGAAAATAGAACC
ACTCTCTGGAAAATCACCTGGAAGAAGACCATCAAATCCA
GATTTAACAAATTTTAGCCTATGATTATCTGGCAGCAGGA
AAGAACTTGGGAAGTGATACCATTCACGTCCCGTACATAC
ATTCACTACCGGGGCCTTCACACCACCTTGATTTAGTGAA
GAAAATTGCTCGTAGACGGCTATAGGAGCTGTGTAATTGT
TCACCAAAGCCACGATTCTGCTCATGGCCTGTCCGGCCAC
AATTAATAAAACTGACAACTTTATACCTTTTTTAAGAATC
GGCTTTCTATTGAATAGATTCAACACTTTGTAAAAGGCGA
TACTTGCACTCAAAGTTATTAACCCGTAAATTGGATAGAG
AAATCTTTCCTCTTTGTGAGGTTGTTGAGTGAAAACGGCA
ATCCATGTGAATAATGATGCCCATAATGGCCATAATCTCA
AATGGAAAATTCCCAAGATGGCCAAGACCAAAACTGGTAA
AGGAAAATTCAGTAACAAATTTAGAGGGTAATAATACCAA
GGCTCGACACCAAAAATATTTGGGCCAGATTCCTCACTTG
CATTAATGACATTGTAAAATAAGATGTTCCATGATACAGG
AGCAAGCTTCCCGTAAAATATACTGTCAGTGACAATCACA
GCAAATGCAGTCAATGAAAATATCAAACAGCAGTCGAATG
CGGTTCTGATGGTAGAAATAATTCTATGGTTGAAAAGGTA
ATGTAAACATAATGGCAAGCTTAAAATTAAAACAAATGGC
CAGCCTAGTATACTAGCCAGGAAATTGTACGCTAAACTTT
TCGTAAAGTTAGAAGTAGACCCAGTGGACAGATAGCGTAG
AGAGTGTCTGGTTGCACCTACATACAACAACATGGCAACG
GCAGAAGGCAACAATTCAACGCTAGCGTGAAACCAACCAG
GATTAAACAATTGGAAAATAATCCAAATATTTGCGATTTG
CAATGCCAAGCTGCCTGCAATTTCACGATGTAGTTTAAAT
TCCATGATAAAACTAAAAAAGCCTAAGCATGCTCTTGTGA
TGAAAAAGTTCCAATGACTTTCTAGGTCAGTAAATTTGTT
TACTGGATAAAGAATACAGTAAAAAGGTAATAAGAAAGCC
CATGATCTAATAGAATACTCGGGTGAATATTCCCAGGTTT
GTTTACCAAATCCACGTACCAATAAATTTAATGGTTCCCA
ATAATTAAAAGTTTCATCGCAATCTGAAATTAACGAGAAT
GTCGGCTGAATATATACTCTTGTTAAAAATAACAACAGTA
ATAAACTAATGGTTACCGCCTTGCAATTCATCGTTCCCTT
ATAATTGTGCTTCAGGGTGAAAAAAGAGCCAATTCGATAC
AGCTAAAGTTTTGAAATCTCGTTGAGTAGCCGTAATGGTA
CAATAAAAACGAAAAAGTATTCTCTATTGTGTCAAAAACA
CCCCTGTATATCCAGTTGTCCCTTTTTCAAGCTTGTATTG
ACAGTTCTGAATATCGCAGAACGGTTCTCATCAAAATTCA
ATATTGCGTAACGGACTTATTGTTGCATTTTCAAGTAAAT
AAGCCGGGTCAGGATGCCCGCCGTAGATAGTAAAAAGTAG
GTATAACATGCGCAAGAGCAAAACGGATTTGACAACATAT
CCAAGTGATAAGTGGTCGTTTAGATACATCATATACTATA
ACGGTTTGATATTGAGAGCCCAGTTAAAATTAACATCTGT
TTTTTGTTTTTTAATTGACATTCAATCATCGGTTGCTTTC
CTTGTGAAACTGTACGCGTTGTCTTAAACGAAACGTGTTT
TAAGGTAGGTCATCGACAGGTAAAAAATAGCTTATTAGCA
GAAGAACGCTAGCGGTAAGATCTGAAACAGGATCGCACAG
TCTCAATGAGTAACAAGAGGACATCTGTAGAACAGCTCAT
ATCATGCCCAATTTGCTCTAGAAAAGTCTTTTTTTCCTTA
ATCAACTCTCATCTTGACATATGTGGCAAGGAAAAGTCAA
AGCCAAGCTCAAGACCTCAAACCGTTAGCTCACTTTTGGC
AGGCCCAAAAAAGAGGAAACAAGCTAACTCAGAGAAATTC
ATTGATCTTGAAAATAAGGACCATGAAATTAAGCCAGGTC
TTAAGAGCGAGAGTGATGATATTGAGATTGTTGAAAATGA
AAGCAAAAGATTTAAGGCAGCACCATCCACGGATTTTGCG
AAATCAATAGTGGAGCCTGCTTCGAGCAGAGATCAACTTC
ACAACGATTACGAAAGCAGATGGTTGCAGAAAATAAGCCA
TTTGCCACTTAGTGAAAAATTGAGGCCAAAAGAATTAAGA
GATTATGTAGGTCAGCAGCACATTCTCTCTCAAGATAATG
GTACATTGTTCAAATACATAAAACAAGGGACCATCCCTAG
CATGATCTTGTGGGGTCCACCAGGTGTAGGAAAGACTTCA
CTAGCTAGACTATTAACGAAAACTGCGACAACCAGTAGTA
ATGAATCAAATGTTGGTTCCAGGTACTTCATGATCGAAAC
AAGTGCGACAAAGGCAAATACGCAAGAATTGAGAGGTATA
TTTGAAAAATCAAAAAAGGAATATCAATTGACCAAAAGAA
GAACTGTACTTTTTATTGATGAAATTCACAGATTCAATAA
AGTTCAACAGGATTTGTTATTGCCACACGTAGAAAACGGT
GACATTATTTTGATTGGTGCAACGACAGAAAATCCAAGTT
TTCAGCTGAACAATGCTCTCATTAGCAGATGTCTGATTTT
TGTCCTAGAAAAGCTGAATGTCAACGAACTGTGTATTGTT
TTATCAAGAGGAATTGCATTATTGAATAAATGCAGGAAAC
AAGTATGGAATATTGAAAATCCTTTGAAATTGTCTAGAAG
CATACTGGAGTACGTGGTAGATCTGTCGGTGGGTGATACA
AGGAGGGCGTTAAATATGTTGGAAATGATCGAAGTTTCAA
CAAGAGAGCGCAAGGCCGACGAGGAAGAATTATCTATCGA
TGATGTACGAGACATAATTAAGAACAACAGCAGCAACGGG
TTGAATACATACTATGACCCAAAGGGAGATAACCATTATG
ATACAATCTCTGCGTTTCATAAATCCATTAGAGGTGGGGA
CGAAAACGCCTCACTGTACTATTTAGCAAGAATGTTGCAG
GGAGGAGAGGACCCATTGTATGTTGCCCGAAGAATGATTC
GAATAGCTTCTGAAGATATCGGATTACGGGACTCAAGCTT
GTTACCATTAGCCGTTGCTGCACATGACGCAGTAATGAAA
GTTGGTTTGCCAGAGGCAGACCTTGCACTGGCGCAATGTT
GTGTTGCTTTGGCTCGCGCACCAAAGTCAGTAGAACTATA
TAGAGCTTGGAAGAAATTAAGGGCAATGATGAGCGAGAAC
ATGTACAGTTTAGCAAGCAGTGAGATCCCAATGCACATTC
GTAACGCTCCTACTAAATTGATGGAGGAGCTGGGTTATCA
TAAAGGCTACAAGTACAATCCCGATTATATTGAAGGAAAA
GTCCAACAAGACTACTTTCCCAAAGAAGTGCTCGAGAAAT
GTCCAAATAAAACTGACTTAAAGTTCCTGGACGGCAAACA
TTTAGGAGACAAAGAAGATCCTGACTTGAGACAGTCATAT
CAGGGTTAATCAATAACTTCGTATAATGTACATTATACGA
AGTTATAGGGTCTTCCATACTTCTCTCAATGCCGCGTCTA
CAATTCATATTTTTTTCTCTGTTGGCCAATGCCGCTTGTT
TTTTTACGCTTGAGGCGCATTGCATTGCTGGCACGTTTTT
GTGCAGCATGAACGATATAAACTATAATTTTAGATAATCA
AGGATCCACCTTTTTTTTTCATGCTAGAAAAGTCTCGCGG
GCCCATCTGAGATATATTAGAACATATACGCATCCTATAA
GAAGAGCACATTATTCTTGAATTAGTTCTTCCTTTTCCTC
GACCTTCCAGCTTGTAAAATGAGCCAGGCTTGAGGAGCAT
AGATACGCAAAAATGGAAGATAAGCGGAAAAGACGAGCCG
CTACACTTAGTACAGCATTGATATTATTTGTGGCATGCTG
CGTTTATACACTATATATATTCAAGTTTGATAATCCAAGA
TTAAGCCCTCCTGTCAGTTTGTTGCCTACAATTAGCACCT
TGAAGAAAATTGAGCATGTAACAGATTTAAATAAGGAGTA
CGTTTTTGTTGGTGACGTTCATGGTAACTATGATGAGTTC
ATAGAACTCATTGATGACAAGATTGGAGGACTAGGAGAAA
ATATAACAATGATATTGCTGGGTGACTTTATTCACAAGGG
CCCGGACTCAGACAAGGTCGTGTCGTATATTCTAAATCAC
AAGGATCAAGTCAAGTGCGTTTTGGGCAATCATGAAATAT
TGGTCATGATGGCCTATTTAAACCCAGACTTCTCGAAATG
GGTAAGACGCCCCAAATTAATGACACCTTTAACTTTCAGT
ACGGAGACTAATTTCATACCACAAGACATCTCTAAGATTT
CAAATGCTCACGGTAGATTGGCCCGCGAACTTGGGTTTTC
CAAATTAAGTCAGCTAGCGGAACATTGTTCTATGGCCATA
GAACTAGATCTGGATATTACCGGTGATATACTCTTTGGTG
CACATGCAGGGATGGTTCCGGGAGACTTCATGAAGCCCAA
CCAAATTCCGGGCGTGAGCTCTCTGTCAAACATGAAGTAC
GTTGATAAGAAGAACTGGTCAAAAACATCACGTGAAAAGG
AAAACAAGAATTATGTGAGATGGTACACACTGTGGGACAA
ATACGGAGACCACTTTAGTAACGCCAAAGTATTTTACGGG
CACGATGCATCCATGGGACTAAACCTACGGAGACAGACCA
AAGGTTTGGACACAGCATGTATAAAGAACAATCTGCTTTC
ATCTATGAAAGTGAAGTACGATATTAAGAAGGGGCAATAT
GACTATGAATTAATTCAAGTACAATGCTCTTAAAACATAA
CTTCGTATAATGTACATTATACGAAGTTATAAAAAGTACT
ACTTAAAAGCGCAACAGATTTTATATAATGTACTATATGA
AAAAGATATGAATATTATTATGTAACTCATAATACTGAAT
CTTAAATTTCAATGAAACTTTCGCTGGAGCTACAAGTATT
CTTGCCCAATGGCCGCTACCCGCCTCTTCTTCGTTGTTGA
AGTTTTAAAATTTAGCGAGAAAAGAAAACAAAACCGAAAA
CAGACAACCGCAATCATTTCTTCAACACCCAACATCCAGC
ACCTAAACACCATCAATACACGTTTTAAACAAAACAAACC
CATAGCCCAAAAGGTAGTAAACACAAACCGTTGTATACGC
AACCGCCCTACATAAGACACTATTTGCGTACAGATTATCT
CAATATGTCTAGTCCAGATGATTTTGAAACTGCACCAGCA
GAATATGTTGATGCATTGGATCCGAGTATGGTCGTTGTTG
ACAGTGGTTCTGCTGCAGTCACAGCGCCATCGGATTCAGC
CGCTGAGGTAAAAGCTAATCAAAACGAAGAAAACACTGGT
GCTACTGCTGCTGAAACTAGTGAGAAAGTGGATCAGACGG
AGGTCGAAAAGAAAGATGATGATGATACCACTGAAGTCGG
TGTAACAACTACCACGCCTTCCATTGCTGATACTGCTGCT
ACCGCTAACATTGCTTCGACATCAGGTGCATCTGTTACTG
AACCTACTACTGATGACACCGCTGCTGATGAGAAAAAGGA
ACAAGTAAGTGGTCCTCCTCTGTCAAATATGAAATTCTAT
CTTAATCGCGACGCGGATGCGCATGACTCTTTAAATGATA
TTGATCAATTAGCGCGTCTGATTAGAGCAAACGGTGGTGA
AGTGCTAGACTCCAAGCCAAGAGAATCAAAAGAGAATGTT
TTCATCGTGTCACCCTATAATCATACCAATTTACCAACGG
TAACTCCGACTTATATTAAGGCATGTTGTCAAAGCAACTC
GCTACTGAACATGGAAAATTATTTAGTACCATACGATAAC
TTTAGAGAAGTTGTCGATAGTAGGTTGCAGGAGGAATCGC
ATTCTAATGGTGTAGATAATAGCAATAGCAATAGCGATAA
CAAGGATTCTATCAGGCCCAAAACAGAAATAATCTCTACG
AATACTAATGGCGCTACGGAAGACTCAACCAGCGAAAAAG
TTATGGTAGACGCTGAACAACAAGCTAGATTACAAGAGCA
AGCTCAGCTCCTTCGTCAACATGTAAGCAGCACTGCTAGC
ATTACCTCAGGTGGTCATAACGACTTGGTCCAGATCGAAC
AACCTCAAAAAGATACCTCCAATAATAATAATAGCAACGT
CAACGACGAAGACAATGATCTTTTGACACAGGACAACAAC
CCTCAAACAGCAGATGAGGGGAATGCATCTTTTCAAGCAC
AAAGGTCCATGATTTCGAGAGGCGCTTTGCCCTCCCACAA
TAAAGCTTCTTTTACAGATGAGGAAGATGAGTTTATTTTG
GATGTTGTGAGAAAAAATCCAACCAGGCGTACAACACATA
CTCTTTACGATGAAATATCCCATTATGTGCCTAATCATAC
CGGCAACAGCATCAGACATAGATTTAGAGTCTATCTTTCC
AAAAGACTAGAGTACGTTTATGAGGTTGACAAGTTTGGTA
AATTGGTTAGAGACGACGATGGAAATCTGATAAAGACTAA
AGTTTTGCCACCATCAATTAAAAGGAAATTTTCAGCAGAT
GAAGATTACACTTTGGCAATCGCGGTCAAGAAGCAGTTTT
ATCGTGATTTGTTTCAAATTGATCCAGACACCGGTCGTAG
CTTGATTACAGATGAGGATACACCCACTGCTATAGCGAGG
AGGAATATGACAATGGATCCAAATCATGTGCCAGGGAGTG
AACCCAACTTTGCAGCTTACAGAACCCAAAGCCGTAGGGG
ACCGATTGCACGAGAATTTTTCAAGCATTTTGCCGAAGAG
CATGCAGCACATACTGAGAATGCTTGGAGAGATAGGTTTA
GGAAGTTTCTTCTCGCTTACGGCATTGATGATTATATTAG
TTATTATGAAGCTGAAAAAGCTCAGAATAGAGAGCCGGAA
CCGATGAAGAACCTCACCAATAGACCCAAGAGGCCTGGCG
TTCCCACTCCTGGCAATTATAATAGCGCTGCTAAAAGAGC
TCGTAACTACAGTTCTCAAAGAAATGTTCAGCCTACTGCC
AATGCAGCGTCCGCTAATGCTGCTGCCGCTGCTGCTGCCG
CTGCTTCCAACTCTTACGCTATACCAGAAAACGAATTACT
GGACGAAGATACCATGAATTTCATTTCCAGTTTAAAGAAT
GATCTATCCAATATTTCAAATAGTTTGCCCTTTGAGTATC
CACACGAGATTGCGGAAGCTATAAGAAGCGATTTTTCGAA
TGAAGATATATATGATAATATTGATCCTGATACCATAAGC
TTTCCACCAAAAATTGCAACAACAGATCTTTTCCTGCCAT
TGTTCTTTCATTTTGGCAGTACGAGACAATTTATGGATAA
ACTTCATGAAGTTATTTCAGGAGATTATGAGCCATCACAG
GCTGAAAAACTGGTACAGGATCTTTGCGATGAAACTGGTA
TACGTAAAAATTTCAGTACGAGCATATTGACGTGTTTATC
CGGGGATCTGATGGTCTTTCCTCGCTATTTCTTGAACATG
TTTAAGGACAATGTTAATCCTCCTCCCAACGTTCCTGGTA
TTTGGACACATGATGACGACGAATCGCTAAAAAGCAATGA
TCAAGAACAAATAAGGAAACTGGTTAAAAAGCATGGAACT
GGTAGAATGGAAATGAGGAAAAGATTTTTTGAGAAGGACC
TGTTATGAGTAATTGAATTAAGTAACATCATTGTTTAACT
TATTTTACTCCTTTATTTCACTGATTCACGTTTTCTACTT
TGTTTTTCAGTTCAATGTATAATTTATGTAAACTTTTACG
TATTTTAATTTTCAAAATTCTTACAATGATTAAGGCGGAA
CAGTTTTATAGAATCCCATTAGCAAAAAAGAGAGAAGAAA
AGGAGGAAAGTATAACGCAGAACGAAGATTCTCATTTTTA
ACGTGTCTTTTCTTCAAGGATAAAACGCCTAACTAGCAAA
TAACTGGCGATTAGCAGACTACAATGGACAGTGAAGCAAG
TGACATTGAGGCAGAGTTATCCGACAGCGTCTCAGCTGGT
GGGGAAGAATACATTGACGATGATGATTATACGGAAGATA
TTGACGATCAGATAGTCACAGCCAAATCATCACGTCGTAC
CGCTAGAAGATCAGTTCCAAAGGGTGTAAGAACCTCAAAA
CGCATTAGAGATAAAGAACTTTCTGTGGAGGTTGATGAAG
ATTATGATGAGGAGGAAGATGTATTGAGCCCTTCTAAGAA
GAGGCACCTACACACCAGATCAATGGACAAAAGGCAAGTT
GCCGCAACAGCTTCTGAAAAATCTGATATTGGTGATAGTA
AAGGTAATGATGGCGAAATAGAAGACGGTATATTGGAAGA
AGAAGAGAGCTTAGAGAAGGAACTGAATAGAGGTGGAGGA
AAGGAGGTAGAGAAAAGTGAAGAATCTTACTACGCCCAAA
ACGATGTCGGTCAGAAAGGTGAGGAAGAACAAGATGGGGA
ATCTGGAGGCTATGAAGATAATGAACCCAGTATAAGTAAA
GAGTCAGACGAATTGGTCTCTGTGGTAAACGGTAACGGTA
ACGAAGAGGATGATGAAGTGGAGGCAACAAAAGAAAATAC
AACAGATTCTACTAGAAGTACTACGACTCGAAGCAAGATG
CTGTTAGATTTGCTGGAAGATGGTGGGTCTAAAAAGAAAT
TAACAGATGAAGAAATCCAGCTGCGAAGAGCCGAAAATGC
ACGTAAAAGGAAGAACCTTAGCGAGAAGAGACTGGAAGAG
GAGAAGCAGGACACAATCAATAAGCTTTTGAAGAAAAGGG
CCGGTAAGTCTAGGAGCCACTTGCCAAATGATGATGAAAA
GAATGATGGCTCTTCAAGTTTCGTGAAACCACGCAGGCCT
TACAATAGCGAGGGTATGACAAGAATTCTGCGGAGATATG
AAGAAGACTTATTTTGTACATTTTAAGTAATAACTTCGTA
TAATGTACATTATACGAAGTTATGAGGACGCAATTTAAGT
ATTTGATGTATATCGTTTGTTTTATTTCTGTTGGTATCGG
TTGGGCTCGGTATTATTGTTACACCCGCGTTGTCAAGTAA
ATTTATAAGGGTCCAAGATAAAATGAAAGCATTGAAATAT
TTCCATCATTCTGATAAGCAGAACCACGTAAGGCAGACTA
AAAATCATGACATCGATTAACAGTTTTCCCAGGAATATTG
ACTGGCCTTCCAACATAGGCATTAAAAAAATAGAGGGAAC
TAATCCAACGGTGAATGCCATCAAGGGCTTGTTATATAAT
GGTGGATCAATTTATGCATTTCTATATTTTGTTATTGCTA
TGTTTGTTGAACCAACGCTACAAAAGCAGTACCAGCAGAG
AAATGATTTTTCCTTGTTTGTTTTGTTGCGTTTGAGAAGA
ATCATAGCGCAATTGCAAAAACGACTGGTGATGACCCCAG
TATCGTCGTTGGGGTTCAACGAACAGAATAATTTCGTTGA
GAGAAGTACCCAAACCAGCGACGACAATATAATACGAGAA
GATAATAGCCATTGGGCTGAAATGATTTATCAACTGCAAA
ATATGAAACAAGAATTACAGTATTTTAACAGATCCTCAGG
CCAACCATCTGAAAGTATAGACGATTTTGTCTTTCAAATT
AAGATGGTGACCGATCAGGTCGAGTTGACCGACAGAAGTC
GAGCTTTCTCAAATAAATCAAGAAATATTATACAGGGAAT
CCGAGAAATCAAAGGTTGGTTTGTGAATGGCCAAGTGCCA
AGGTAACAATCAAAAATAATAGCATTGAATTTAAAACGCT
CTAGTGCACGTAACGCATCCGTCTGATCAGTGGCGAACAA
TACCGTTATTTTTCATAGTACCTAAGAAGACACATACCAA
TTTTTGCAAGTGAAAGTGCAGAAACGGTTCCACTAACGAT
ATTACTGCATGCTCTCTATTCTAATGTACATATATATGTT
CCTTTATCTACAAGAAGTTTCGTAATAATATATAAATCCC
TCAAAAATAACTTCGTATAATGTACATTATACGAAGTTAT
GTGTTATTGTTTCGAGCCCAAATGCTTCAAAATGTATAGT
TTGTTGGTGTTTTTCTTTTCAGGTGTACTGTTGTTAGGCT
TGAAAGGTTTAAAAGTGCGAACATTCCTTGCTATTAATTC
AGGTGAATTTGAGTTGGACCCAAGTATAATCTTTCTGCTA
GTAACAATTTGATTGGATACAAAATCGGCATCCTCTTTTC
TTTGATACATTTCTTTTATTCTTTCACCACGACGCTTCCA
ACGCTCATAGGTGTTATTGTTTTCCTCATCAGTACGCTTC
CAGTTGGACTTCAAAATTCTTCGAACAGCCTCCGGAGAAA
TTTTGAACCGGTCTGCAAGATCAGATGCTGTCAGTTCAGG
AAAGTTGAATTTCAATAGTCTTAGAGCCTCCATTTGTTCC
TGTGATATCTTTTTTGGTGGGTTCCACCTCTGGCCTTGCA
ATTTTTTTCTAACTGCCATTTTCTGCTTTTTCCACTCTGG
GATATCCTTGGTCCCGTCTCGTACTTTTTCTGTAAACTCT
TTATTGGACAAACTCGATTTATTGACTAATTTAATAATCT
TTTTGGATGACCATCCCCTGTTCTCATTGAGTAATGGACC
GCAGCGCAGGCAATGAAAAGAACGACATGCTATTCGCAGA
ATGTTCATGCCAAGTGCTAACCAAATGATTCAGAAGGAAG
TCGAAGGGAATACGTAGTGCCTTGTTAAATAGCTTACCGT
GATATGAACAGTATACGATCGACTCTCCTTGGAGACTTTC
TACACCATTGGTGATTGGTGTTTTAGTTCTACCATCATTT
CATATTTACTAGCTTTATGATCATTTTAGACGACTGTGGG
AATGTTGTTATTTTTACTAATCACTTTTACTTAGTAATGT
CCCTTAAGGACAGCACTGAAAGCAAAGTAGTCAAGCACTT
CATTCGAACTTGATTAGTAGAAACAAACTTCATTCTTTCT
TTACGTATCCAGTCCAATAATATCTGCAGTAGTTATAGTG
ACTGATGAACATTTTGAAGAAGTTTATGGAGTCTGGTAAC
AAGCCAGAGCTCATCACGATACCTTCTGGGCAGTTTAATC
TTTTGAGGTCTAAGAATTCCCCTAAAGCTGCTTTAGAATG
TATTTACAACAATGCAACTTTAAGCGTACGTAAAATAGGC
AAATTTGATTATGAGTTGGCGGTTTATAGGGTAGAGGACG
ATAGTGAAGGAGGCACGGGAGATGAGGCTGAGAATTTTGA
AGACGACACCATCAGTGTTTTATCCACACAGTCTAAAAAG
AAAGAAGAGGAGTGGAGCGTTGAAATATCGGATAAAATCA
TGTTTCACAAAACATGGGATAAACAAGGAAACGTGGCGCT
TGTGTGGGAGAACTTAAGAGGTGATGAACAAGATGAAAAG
GTTCAATTTGTTGTTGCCGCTGATGTGTCGTTTTCTGATG
TTGAACAGTTTATCCAAACTGTTTACCGATGCCAATTCGA
AGTAAGGAATAAAAAATCCTCATTGACCGCTAGCGCTGAC
GATTTGAAAGAAATAGAGCATAGATCAACCAGGCTCTTTG
TTCAAGATGATGATGACGAGTTAGATTCAAGCTCAGATGA
CTTTCAAGATGCTAAAGACACCTCTTTTGAGCACGAGAAG
GAAAGTGAAATATTGGAAAGAACTCCTTCTCCATTGAAAA
AAGTTCCAGAAGGGGAATATTGTTGTTTAGTGATGTCTAG
CCTATACATGTATGATCCAATTCAAGAAAAATTTATTCTG
CAGGAGCCCGTGGTAAAGGTAGCAATTATTGATACAGGCA
AGTACGAATTTTGGCTAGCGATAGAAGGTAAAGATAATCG
TCTTGGGACCCAGGTTGCTCCTAACATTAACCCAACTTTT
GAATTAGCTACCGATGCCTTTCTTTTCAACTATACGCTAC
AAAACATTACATTGTCTTATATGTTAAAATTTAAGGACTT
AGATAAGTGTATTCAATTCAGGTTTGCTTGGGTTAAATGT
TTATGGATGACTTTGAACAAAGAAACGTGGACCGACGTTC
CTGAAAAGGAGAAAGATTATATTTTAGATTCATCATCCGT
GCCATTGGAAAAGCAATTTGATGACATTTTACACATAGAT
GACAGATCAAATGAGGAAAGAGATAAAGAATCAAGCGAAA
GTGAAAATGATAGCGAAGATGAGGATGACGAAAACGATCA
CTCCAAAAGAATCATTTCATCTGAAGCCTTTGAAGAACCA
AGAAGAGCTACCAGTAAGGGCAACTCATCATTGACTGTCG
CCTTTAGGAACAACAGGTCATATGTTACAAGAGATAACAG
AATTGGTGTGTTCAAAACGGATGATGAAGACGATTCTCTA
GAATTTGTAGCTGCCATAAAGAATATTTCTAATTTAGGTG
GTAAAAGCATTGATCCTCATAAGCCAATGTTGTATATGGA
AGATCGTAATTTAATTTTGACTGATGGCGAAAATGAGAAC
AAACTTTATAAGATGGATATAGAAAGAGGAAAAGTTATCG
AAGAATGGAGCACCGGCGATAAGAATGTTGTTCAATATGG
TCCAACCAAAAAATTCGATCAAATGACGCCTGAACAAACA
ATTGTTGGCGTTTCACAGAAAGGTGTCTTTAAAATTGATC
CTAGAATTAACGGAAAAAATAAAATAGCCGTCGATGAATC
AAAAGATTACGTGGGTAAATATAACTTTAGCTCTATTGGA
ACAACAGAGAGTGGTTATATTGCTATTGGGTCAGAAAAAG
GTGACATAAAACTATATGATAGGCTCGGTATTAGGGCAAA
AACTGCTATACCTTCACTAGGCCAAGCAATCAAGTTTATT
ACTACCTCTGCTGACGGTAAATGGTTATTGGCGACTTGCG
AGAGTACTCTGCTTCTTATGGATTTGAAAATTAAGGATGG
AAAAAATGCTGGCAACATTGGATTTCTGAAGTCGTTCCCA
GCCAGTGAAAATGTTAAAACATATGTATTAAAAATACGAC
CAGAACATTCGGCATCAATCTTAACGTACACAAAAAAACC
AATCCGATTTACGAAGGCTTATTTTAATACCGGTATAGGC
CAGCAAGAACAAACTATTGTTACATCGACGGGTCCTTATG
CGATTTCTTGGTCATTAAAGGGCATTTTAAATCAAGATGG
TAGTAATAATTATCCTTACAGAATCCGTAGGTACAATGCT
GATGTTGTTGCTGATAATTTTGAATTTGGTTCAGACAAAA
AGGTTATCGTTGCCTTGAAAGACGATGTCTCTCTATCGAA
AGTGAAATCCTTTAAACAGCCAAGCAAAGGAGTCTTGATG
CCAAGTGCTTCCCTCCAAGATTTTTATGGCTAATTCTTAT
TTTCAAGGTTTTAAAGTTGTATTCCGAGTGTATTATATAG
TTGTTTCCCTTCCGGAAGTTGTGTAATATATAGTTTTGAA
TATATATAATGGTGTTAAATAGAAATGCCAAATAGTACGT
AGTAATATTATTTAAATTGCATGCGTTTTTTTCGTTTTAA
AAAGAGATTTTAGTGTGAAATGCAGTCAAAAGGTACTTTT
GTCTGTTTTATAGTACTTGTACATCAGACAAGGATATAAC
TTCGTATAATGTACATTATACGAAGTTATGAATTAATCTT
TTTTAAAGCGGTCTCCTAGTCTCCTTCTGAACCCAAAAGT
AGATCTCATTTCATCCCAAAATAAAAGCCTTAAAGCCTTA
AATTTCTGTCGTGGAGTTGGCTTATAAAGATATTGAAAAG
CAGTTGATTGGTCAGTGAAAGGATCTTCTTTAATACCATT
TACTTTCCTATATACCTTGCGTACAAATCTATGGAAACCT
GGACTACTCAGTAACTTGTAGTAAAACCATTCTTCTATAC
TTCTTGGAGGCATGCTTAAACTGATGTGATAAACATATTC
TTGTTGGTAACAGAGTGTTCGTTCAATCTTTTTAAGATAT
TTTGTTTCCTAATTTCTTCACATTTTTGAATTACTGTTTT
TCTTAATTTCATAACGGGTTCTTTTCAAAAAACCGTAAAA
ATTTGAGGTCACACCAACTAAATACAAATTGTTTCATCAC
GGTGACTATATCAAGAACTTCGTAAGGAAACATTTAGAAA
ACTCAATATAGTAAAGTTTCATCAGCAATCTTATCTGAGT
AATATTATCTACGATCTAAATATAGGATGATCTGCCGATT
TAGGAATCGTACTGTAGATTGCTCTTGGCGACAGATATAG
TGAAATACCTTTTACAAAGTGGATACAGGTTGCCTATCAC
TACCGCCATTTCACTAGCAAGTAGAGTATTGAGAAAACGG
TAAACTTTGAAAGTTGCAGATGCAGAATATATATCTGGTT
TTGTAGTTCTATCCGCTAAACGGGACGATCGCATTTTAGC
CGCCGACAGTGTTAATATAAGTAATGAACTTGGGTTAATT
TGATTACGCGTCACAGCTACTAATAAAATAAGACCGAGAG
TTTTAATCAGCTAGTGCATACCAAAACAATGAGTAACCAA
CACAGCCCTCAGCCATTTTGTTTGGACACCAAATTGGTGA
AACTATTAGAAGAGCTCCAGGAGGGAAAGCAATTCAACAA
TAAAAACATATTCCCCGAGAAAGCATTATATTTGAAGCTC
GCTCTTGATTATTCTTTCTTCAGAAAGAATTTACTAGAGT
TTTGCGTCCACCTTGACAAGATAAAAGGAGTCATTAGACC
AAACTATGACACTATATATATTTTGTGCCTGTTGGAGGTG
GATCTCCTCAATCTGGTATTTACCGACAATATATTGGAAA
TATGCTTACCAAGATTCGTCAGCAGAGAGGATTTGAGGGT
TTTTAATAATACTTTTTACACATATCACGATAACCGCCTA
CGTATTCTCCAAGAAGACTTTTCTCAATTGTTCAAAAAAA
TCAAAACTAAGGCTTCTGTACTATGTTTTACAGTTGAGGA
AATTTTTCTGACAAACCAAGAAATTTTACCTCAAAACTCA
ACAGTGGCAGAACTGCAAAAGAGCACTAATAAAGTACAGA
CAAATGGGCCGCAACGACACGATTTCATAGTCACTCTAGA
AATAAAACTGAACAAAACACAAATCACTTTCCTCATTGGA
GCTAAAGGAACGAGAATTGAAAGCTTGAGGGAAAAATCAG
GCGCCAGCATAAAAATAATACCTATTAGTGATAAAATGAC
CGCTCACGAAAGAAATCATCCAGAAAGCGTTCAACAAACA
ATACTAATTTCGGGTGACTTATACTCAATTGCATTAGCCG
TCACCAGTATAGAGTCTGCATTAATTACTTTGGATTTATA
AATTATAACTTCGTATAATGTACATTATACGAAGTTATAT
GCGGAAATGGTGTTGGAAGATACCAGATTGTAAGCTTATT
TGATCGTTTCAATGATGGCTTATACAAGATCACACTTAAT
TCGTATCATTCGAAACGGAAAAAGAAATGTGGATTTTCTT
TTTCAATTTTTTTTTTTTTCATGATTTTTTTGGGCGACGC
AGAGATGAGATAAAAAAATTTTTCAACTGCTATTCTCAAT
CGAATTTTTTTTGTTATCCTCACCTATTTGTTACATAAAT
TTCGTTATTTTGCACTTGTTACCCATCGTTTTTTCTTTCA
AGAAACCAAGAACCAATATCCTCATTAACAATGGCTGAAG
GTGTTTTCCAAGGTGCTATCGGTATCGATTTAGGTACAAC
ATACTCTTGTGTTGCTACTTATGAATCTTCCGTTGAAATT
ATTGCCAACGAACAAGGTAATCGTGTCACCCCTAGCTTTG
TCGCTTTTACCCCACAGGAAAGATTGATCGGTGATGCTGC
CAAGAACCAAGCTGCTTTGAACCCAAGAAACACTGTTTTT
GATGCTAAGCGTTTGATTGGTAGAAGATTCGACGACGAGT
CTGTCCAAAAGGACATGAAGACCTGGCCTTTCAAGGTTAT
CGACGTCGATGGTAACCCAGTCATTGAAGTCCAATACTTG
GAAGAAACCAAGACTTTCTCCCCACAAGAAATTTCCGCTA
TGGTCTTGACCAAGATGAAGGAAATTGCTGAAGCTAAGAT
TGGTAAGAAAGTCGAAAAAGCCGTTATCACCGTTCCTGCT
TACTTTAACGATGCCCAAAGACAAGCTACCAAGGATGCCG
GTGCCATTTCTGGTTTGAACGTTTTGCGTATCATCAACGA
ACCTACCGCCGCTGCTATTGCTTACGGTCTAGGTGCTGGT
AAGTCCGAAAAGGAAAGACATGTTTTGATTTTCGATTTGG
GTGGTGGTACTTTCGATGTTTCCTTGTTGCACATTGCTGG
TGGTGTTTACACTGTTAAATCTACTTCCGGTAACACTCAC
TTGGGTGGTCAAGATTTCGACACCAACTTGTTGGAACACT
TCAAGGCTGAATTCAAGAAGAAGACTGGTTTGGACATCTC
CGACGATGCCAGAGCTTTGAGAAGATTGAGAACTGCTGCT
GAAAGAGCTAAGAGAACCTTATCTTCTGTCACTCAAACTA
CCGTTGAAGTTGACTCTTTGTTTGACGGTGAAGATTTCGA
ATCCTCTTTGACTAGAGCTAGATTTGAAGACTTGAACGCC
GCATTGTTCAAGTCTACTTTGGAACCTGTTGAACAAGTTT
TGAAGGATGCTAAGATCTCTAAGTCTCAAATCGACGAAGT
TGTCTTGGTTGGTGGTTCTACCAGAATTCCAAAGGTCCAA
AAGTTGTTGTCTGACTTCTTTGACGGTAAGCAATTGGAAA
AATCTATTAACCCAGATGAAGCTGTTGCTTACGGTGCTGC
TGTTCAAGGTGCTATCTTGACTGGCCAATCCACATCTGAC
GAAACCAAGGACTTGTTGTTGTTAGATGTTGCTCCATTAT
CTCTAGGTGTTGGTATGCAAGGTGACATTTTCGGTATTGT
TGTCCCAAGAAACACAACTGTTCCAACCATCAAGAGAAGA
ACCTTCACAACTGTCAGTGACAACCAAACCACCGTTCAAT
TCCCAGTCTACCAAGGTGAACGTGTCAACTGTAAAGAAAA
CACTTTGTTGGGTGAATTCGACTTGAAGAACATCCCAATG
ATGCCAGCTGGTGAACCAGTCTTGGAAGCTATCTTCGAAG
TTGACGCTAACGGTATCTTGAAGGTTACTGCCGTCGAAAA
GTCTACCGGTAAGTCTTCTAACATCACTATTAGTAATGCC
GTTGGCCGTTTAAGCAGCGAAGAAATTGAAAAGATGGTTA
ACCAAGCCGAAGAGTTCAAGGCTGCTGATGAAGCTTTTGC
TAAGAAGCACGAAGCTAGACAAAGACTAGAATCCTACGTC
GCTTCCATCGAACAAACCGTCACTGACCCAGTCTTGTCTT
CTAAATTGAAGAGAGGTTCCAAGTCCAAGATCGAAGCTGC
TTTGTCCGATGCTTTGGCTGCTTTGCAAATTGAAGATCCT
AGTGCCGACGAGTTACGTAAGGCAGAAGTTGGTTTGAAGA
GAGTTGTCACCAAGGCCATGTCTTCTCGTTAAGATATAAC
TTCGTATAATGTACATTATACGAAGTTATGTCATTCTGGT
TAAGGTTATACACATATATATATTTTTCATTTTTAATGTC
TTAGCTTTTGTATCTTAGATGAAGTTTTAGTTCTGTATAT
CACGATCAAGATATCATACAATCATAAATTCAATTATTCT
TCTGTTTCCCCTCTTGAGGCATCAAACGAGTGTTTGACTG
ATACACACCAACATACTAAGGCAACTTTTCTGGCTGCCCA
AAGCTGTGGCACGTATGAAACTGCTTTTCGGCTGCATAAA
ACAACCATGTGGAGTTTTTACTGTATTCGCATTTCGCCCC
GCTAGCATTCTTCGTTCATGCTAAAAATGAGGCGTGGGCT
AATATTCAGTATTAATAATTCCGGCACCCGCACAGCCCAT
ACCGGAAAAGGGGCTGGCTGTTGGGCTTGGCAAAAAACTC
AATCTGAGCAGTCATTTATAAAGAAAGACTTTAATTTGTC
TTGCTAAACACTTGTAAGCCTTCCAAATATAGATCACTTA
AGACAATCTAACAAGTGTCCAAAATGTCTGCAAACGAATT
CTACTCAAGTGGCCAACAAGGTCAATATAACCAGCAAAAC
AACCAAGAAAGAACTGGTGCTCCAAACAACGGTCAATATG
GTGCCGACAATGGTAACCCCAACGGTGAACGTGGTTTATT
TTCCACTATTGTAGGTGGCAGTGCCGGCGCTTATGCCGGT
AGCAAAGTTAGCAATAACCATTCTAAGTTGAGTGGTGTGC
TGGGCGCCATAGGTGGTGCATTCCTTGCCAACAAGATATC
TGATGAGCGTAAAGAGCATAAGCAACAAGAGCAATACGGC
AACTCAAACTTCGGAGGTGCTCCTCAAGGTGGACACAACA
ACCATCACCGTCAGGACAATAACAACAATAACGGTGGATT
TGGCGGTCCAGGCGGCCCTGGCGGTCAAGGCTTTGGTCGT
CAAGGTCCTCAAGGTTTCGGAGGTCCTGGTCCACAAGAGT
TTGGTGGTCCAGGTGGCCAAGGATTCGGTGGTCCAAATCC
TCAAGAATTCGGCGGGCCAGGTGGCCAAGGATTCGGTGGT
CCAAACCCTCAGGAATTCGGGGGCCAAGGTCGTCAAGGAT
TCAATGGCGGTTCACGTTGGTGAATGATAACTTCGTATAA
TGTACATTATACGAAGTTATGCTCAACAGAGTGAGTGTCA
TTTTTAGCTAACTACATACTTGATTTATCTATATATACAT
ATATACTACTCGTTTTATTATGATGTCGTAACAAATGACT
TATTCGAGAAAAGAAAACGTGAAAAAATAAGCTAAAAATT
TGGCGATGAGGTTCTCTGTTGAAGTTGGAACCCGCAATTC
ATGATTTTGGTAAGGTCAAGGATCATCAGTAATTAGCTTA
AAGTAAGAACTACTCAATAATATTAAACCATTTATCCTTG
GCTCGTCTTTCTATTGACCAATCAATACTATTTTAAACAT
CTCTTCTACCACATACTTTCAATCAGACTAGAATGAAATT
GGATACTTCTCATATGAGATATTTGACAACTGATGATTTT
CGTGTCCTCCAGGCCGTTGAACAAGGTTCTAGAAGTCACG
AAGTCGTTCCAACTCCCTTGATTCACCAAATTAGCGGTAT
GCGTAGCCAGAGTGGAACAAACCGAGCCATTAGTGATTTG
GCCAAGCTTAGCCTTATTTCCAAAATGAGAAATGTCAAAT
ATGATGGTTACAGGCTAACTTATAACGGTATTGATTATTT
GGCTTTGAAAACCATGTTAAACAGAGACACTGTCTATTCT
GTCGGTAACACTATTGGTGTTGGTAAGGAATCTGACATCT
ATAAAGTAAGTGACAAAAATGGAAACCCTAGAGTAATGAA
AATTCACAGATTAGGTAGAACCTCTTTTCATTCCGTCAGA
AATAATAGAGATTATCTGAAGAAATCCAACCAGGGGGCAA
ACTGGATGCATCTTTCACGTTTGGCAGCCAATAAAGAATA
TCAGTTTATGTCCATGCTTTATTCTAAGGGTTTCAAGGTC
CCTGAGCCATTCGATAATTCAAGACACATCGTTGTCATGG
AGTTGATCGAGGGTTACCCAATGAGGAGATTAAGAAAACA
TAAGAATATACCCAAGCTTTATAGTGATCTGATGTGTTTC
ATCGTTGATCTAGCAAATAGCGGACTTATCCATTGTGATT
TTAATGAGTTTAATATTATGATAAAGGACAAACTAGAGGA
TGAAAACGATTGTGGGTTCGTAGTTATTGATTTTCCACAA
TGTATATCTATTCAACACCAAGACGCCGACTATTATTTCC
AAAGGGATGTTGACTGTATTCGTCGTTTCTTCAAAAAGAA
ACTGAAGTACGAACCAAAACCTGATTCATCAATGCTCGAC
ACTGAAGGTTTCGGCGATGGTTATAAATATGCGTATCCAG
ATTTCAAAAGGGACGTTAAAAGAACCGACAATTTGGATGA
ATTGGTGCAGGCTTCCGGATTTAGCAAAAAGCATCCAGGA
GATAGGGGCCTGGAAACTGCCGTTGAAAGCATGAGAAATG
CTGTTTATAATTCAGATGACGATATGTCTAATGACGAGGC
CGAAGAAGAAAATGGGGAGGGCGATTATTCAGAGGAGGAT
GAATACTATGACTCCGAACTTGATAATGAAAGTTCTGAAG
ATGACAGTGAAGATGCACAAGAAGAGGAGAACGAACGTAT
TATAGAGGCGCTTTCCAGTGGTGTTGAAAATCTAAAAATG
GATAAACTAGGAAACTATATACTAGAGTAATTTAGTTTAG
ACGACTGCATAAATGGCCGCAAATAATCAAGTTGTTATCC
ATAATTTTTTTGATTTTTAAGCCATGTTATTCTTCAGGAT
AAAAAAAGTGGTATTTATGAACTCTTACATATGCGTATTC
ATGCTATATTATAATATCGAATCTATAACTTCGTATAATG
TACATTATACGAAGTTATAAGTCAATCGTATTCTACTCCG
GATCCATCCTCATCATCTTCATCGTCATCATTATCAATTT
CTATCGGAATATCTTCGAGTTCTAACGGCTCCTTAAACTC
TTTGTATTGGAGTTCCTGTTCTGGTTGACCATTTATAGAA
GCAAAACTATTATCTCTATTCAAAGCGCTTTGGCCCTTTT
TGTCTTCCTCTTCATCGTCTTCTTCATCATCTTCTTCTGC
TTCCTCTCCGTCTTCTGCACCGTCTGAGGATTCTTGGCCA
CTCCCGTCACTCAAATCTGACTCGGCTTCAAAGTTTTGGT
CATTTTCTTCATCATCGTCTGAAAACACACCTGCCTTTTT
CTCGTCTTGCATTTGACGGGTAGCTTCCTGTAGAATAGAT
GGCTGATCGGCTGTGCCATCAGTTGCTTGGCCTTTGCTCT
TGGATTTAGCTTTCAATTCCTCAGACATAGACTTATCCTT
CATTTGTTTCCTTTTAACGTAGTCGTCAATTTTAGCGTAT
TCAGTTTGGTCTATCATGGAAAACTCGTATTTTTCACCAT
CTTTTGTCACTAAGCTTGCATTGAATGTTAATCTGGTAAT
AGACGAATAAGTGATGCTCTCAATATCGCTGGCATCAAAT
AACAAAATGGGCTTTTTAAACCCAAAAATTATATGATCTG
GTAAAAAATATAGCGTGCCTTCTTTAGTGCCTCTATGGCA
CTGCAGGTGAAATGAGTTTATTTTTTCAGCATCGGTATCC
ACCAGTGTACTGTTAACGAATGGGTTGGAGATTTTAAAAC
CCGTCAAAATGGCTTGCTTTCTTATATATTCGACGCACTT
TTCAAAGTCTGTTACATTGGAATCAAGAAGCCCTAAATTT
TTAAACTGGTTTAGTGTGTTTTCTTTGTTCAAGGTCATTA
CCACAGGTTCAGAAAACTTGTTATCCTCGCACGATGTGTA
AGTCATAAAAAGGTATATTAGATTAGGCTTTTCTGGCACT
GGCAAGAACGAAGCCATTTTGATATTTTTGTTCAGCTGAT
AAATGCTTAATTCCCTGTCATTTCCCTTCAGTAATGTTAT
TACGGGAGACCCGTCAACATTGGAAAGATAGAACACCAAA
TCAAGCTTTTTCCTTAATGGTGACAGTACAGAAACACCTT
CTAATTTGAAAATAGTATTGGTTTCCGAAATTTCATCTGT
TTTAAGCAGGTCAGAAGAGACATCTATTCTGGGCTTTTTA
TGGCGTCCGCTTCTATCGTTGCTATTTTCATTCAATGCAT
ATTTATACAATTCCTCAAATATTTCTAATGAGCTTGGCAG
CACTCTAACCACGGTACCAATCTTTCGGCTGAGAGACTCA
GGCAGTTCATCTAAGAACAATTTTGACATCAAATCTGTAG
GACTTTACGTTTGAATAGTGGCTTTTTGGTCAGCGTTTCC
AGCACCTTTACATCATAGTTATTACTACACACTAATGCGC
TATAGCGTATGTTAGATGAAAAAAAAAAGCACGACGCGTC
ATTAACTAGTGGGGTAACCCACGAAATAAAGATAAAAAAA
TAAAATTCGTTTATATTTAAATTTTTAAAGCATATGTTCT
TATGATGTTTAATTGAATTCTGGAGGGAGAATGTCTCCCC
CAGTAAAACAAGAAAAAACTGGCGAGGGTAAATGGGGCGT
TTCATGCAACTTCTCGTTAAAGTGCACGAATGATCTCTTG
ATATCATTCGGCAAATTCCTTTGTTGAATGTTTTCAATCG
TTGGCTGAACAACCGAGCCTTTAAAGTCTTCGTATGATTT
GTATAATGCATCTGAAAGCAACTGCCAACTTCTAGAAATG
GTTCCTATGGGGTCATTTTGAAATTTTTCAATTGTTAACG
TACTCGTAGCACTTGTAACGTTATTCTCGTCCAGATTACG
TTCACTTGATAAGCAGGCTGGGAATCTTTCGCAGTCTTGA
AAATTGTCAGAGCCTAACACCTTCTCAGGTAGTACAAATT
CCGCCCCTTCCGAAGCATTGCTGTTATTAGATATTTCCCT
CAACGTCCTATCTCTTATTTGGCTCGTCGCACCGTTTGTA
TACTGCTGGAAATTATTGAATCCCAAATACATGTTCCGAT
TAATATCATTACTGCGCACTTCATTGGCCAGCCTCCTCTT
GTAACTTTTAGCAAACAAATTATCATATTTTTCACGCAAT
GGAATCCCGTTCTGCAAAATACCATTTTTGGACAAGAAGG
AACCGAATCTGTTATTTCCGCTTTTCTCTACTCTTCTGAC
ATCCTTTTCTTCAAAATTATCCATTGTTATTGACTTTACA
CAAAATATGTTCGTACCCATCCCCCTCAAAAGGTTTGCGC
AATTAACACATATAAATATACCAAATGAACAGCTGACGAA
TTGAGGGTTGACACTCTTGCATTCAAAACAATTGTTATTG
CCGGCAGCCTTCTTTGCACGTAACAATCTCTTCCGGTTTT
CCATATCTTTACTATTTTCAAACAAACGCATGGTCCATAT
ATTCTTGGGTCCCTTTTATACCAGTACTCTCTTGTAGCTT
GTATAATTTGTAAATTAGCGTTGTTTTTACTATGCGTTTG
CTGGCCTAACGTCACAAAATCACTTTCAAACGGCGCGTAC
ACTCACGGCGTTAAGTATATCAAACTCCGTCATTATTGGA
GTTTACCAAAAAGGATAGGTATAAGAGTAAGGCTCCAAAT
CAAAGAAAATCTAAATTTGAAAAGAAGTTCGTAATTTCTA
ATATTTACACTTTTAGAGTTTGGGAGGTCGTATGTTCGAG
TCATGGATACTATGAATACAGCAAACACTTTGGACGGCAA
ATTCGTTACTGAGGGTTCTTGGAGACCTGATTTATTTAAG
GGTAAAGTGGCATTTGTCACTGGTGGAGCTGGCACGATAT
GTCGGGTACAGACAGAAGCCTTGGTTCTTCTTGGCTGTAA
GGCAGCTATTGTCGGCAGGGACCAAGAAAGAACAGAACAG
GCAGCAAAAGGTATTTCGCAGTTAGCAAAGGACAAAGATG
CAGTCTTGGCTATTGCAAACGTCGATGTTCGCAATTTTGA
ACAAGTGGAGAATGCGGTTAAAAAGACCGTAGAGAAGTTC
GGTAAGATCGATTTCGTCATTGCCGGTGCTGCTGGAAATT
TTGTGTGCGATTTTGCGAACCTCTCTCCAAACGCCTTCAA
ATCTGTTGTTGACATAGATTTACTAGGAAGTTTTAATACC
GCCAAGGCATGCTTGAAGGAGTTAAAAAAGTCAAAAGGTT
CCATCCTTTTCGTCTCTGCCACTTTCCATTATTATGGTGT
GCCGTTTCAAGGACATGTGGGTGCAGCCAAGGCTGGTATC
GATGCTTTAGCAAAGAATTTAGCGGTTGAGTTGGGGCCTC
TGGGTATACGTTCGAATTGCATTGCTCCAGGTGCTATCGA
TAATACGGAAGGCTTGAAGAGATTAGCCGGCAAAAAATAT
AAGGAAAAGGCCTTGGCAAAGATACCATTACAAAGGCTTG
GATCTACACGGGATATAGCCGAATCTACTGTTTACATCTT
CAGCCCAGCTGCTAGCTACGTTACCGGTACCGTCTTAGTT
GTTGACGGTGGTATGTGGCATTTAGGGACCTATTTTGGAC
ATGAGTTGTATCCAGAAGCCTTAATAAAGAGTATGACATC
TAAATTATAATACGTATAGGTATTGAGTACTATTATTATA
TGACACTTTCTCGTATGCTTTTTGATAGTTAATTGTATAT
TGATGAATTTTATATACAATGAGTGCACTATCGTTGTTAA
ACTTCTTACAACCATGACCGTTGTGCTAGCTTTTTATTCT
TCTTTCCAACAAGGAAAATAACTTCGTATAATGTACATTA
TACGAAGTTATAACTCAAGTACTTGCATTCATTTGGTCAA
CGCTTTTTTTAAATGCTAACTGATCACCAGAATAATGGGG
GTCATTTTCAAAGTGTTCAATCTCAGAATGTAATCTTTTG
ACGTTTTTAATGTCAATATCTTCTAAATGATTCGAAGCAA
ATCCATCTGTTGACATATTTACAGAAATGTCATTCCCCCC
TTCAATGCTATTTTCAAAGCTAGAATGATCGGGTTGGTTT
TCTTCCCCGGTTTCTAGCATATCCTGGATGAAAGGGATAT
CAGTAGCTTTTCTCAAGACATCACCATATGTTTGAACTAA
GTATTTGTTTAAAATGGTAAAGTTTGTCCTATTGTTGTTC
ACGTTCGTTTTGACGTCATTACCGTTGCCATCATAAGAAC
CATTGGTTTTTTCCTTTCTGTTATGGCCATCACTTTGATA
AGCTCTACATTCTGTTATAATAATGCGGAAAAAATCTTGA
ATGCATGAATTTGCAAGATTATTCTTATCTATGTTCTCCT
GGAAGAGTTTAAAAACCGGCGCATATAAATTTTTTGAAAT
CATATATCGATGATAGTATTTATCATCGAGACACATAAGG
TTTTTAATGCATCTTACTGCTGTTAACCTTAGCTGCATCA
TATGATTACCGCCGATAAGTTTGCTAACAGAATCTAGTAT
ACCGTTTTCTAATATGAATCTACGACTCAAAACTCTGTCG
TGCTCGGTACAAACAAATGATACCAATTTCACTAAATGAA
TTAACAAAAGATCGTCTTTTGTAACCTTTTCTATTTGCCC
ATCTATTTCTGCCATTTCCGTTGTGATATCCTTCTTGATT
AATGGACCAAACAGTATGGGTGCGATTTTATTATAGAAAT
TTGCAAAATATTCCATTACTTGAAATTCAGATTCAGATTC
TGGCTCTAGATTATTCATTTCATCGCTGCTATAGTGATAG
TTATTTAAATTGATTGAATCCGAGTTTAAACCATAACTGA
AACTTGGGAAATCTTCAGATGTGTTCTTAGCTTCATAATT
TGATCTGCCCATAAGATCATATGAACCTTCTCCATTGCCA
ACGCAACCTTCTGGATGCAATAAGGTATTTAGCGCTTGCA
CAACTTGTTCTCGCAATCCGGGACTCCTGTCGGACAGAAG
AATGGTTGAAAGTATCAATAACAACTTGGAATCAGTACTG
GAGCTGTAATCCTGCGGATATTTCCGGTGACTGCTTTTAT
CGTCTGGAGCGCTCTTATGTTGCCGTTTGAAAGAATCTTC
ATTCTGAACGTTGTGAATTAACAAGATATCGTGTTCGATT
ATAGTAATGATAGTATCCGTAGCTAAAATCCTAACATTAC
TATCCGTCTCCATGTGAAATGCATAATCTAAAACTTTGAA
TAGACCCTTTCGAACAAGTGTTTTATAGAACTTAGAACGG
TCAACCGCATCTAAATTGATTGACATTTGAACACACTGTT
GCAACAATCTAATCCCGTCTTTTCGTTTTTGTACAAACTT
CTCTTTCTCGCTGCTTGATTCAGGCAAAGTCTTGGTATCA
TAAAGCTCTATTAGTCTGTCCAAAAACGTCCCTACTTGAA
GAAAGTCGATTATACACGTTTCCAGGTCCATGACAATTTC
CGAGATTAAGTTGAAATTATGATCGTCTAAAAATCGTACT
AATACCACGTCTTTTAAGAACTGTAAGCGAAAACATTTTT
TCATTATTATTTTTAAGTCCTCATTTTCCAATGGAATAAC
CTCTTTGAAATTGGGACCTTTTGATCCTAAATATTTCCTA
TGATTTGCCTTTGATGTAGGGTATTCAGTATCGTATTCTA
AAATCCCAACTATTCCCATAATCCTATCGTCCTCCACCAT
TGACTCCAATATGTCTCTTTTATTGTAAAGTATCAAAGTT
TTGATGATGTTACTTAGCAAAAATAAATCCTTCGGTATCT
TTTCTTCTTCTGCTTTGTGGAAATGAGAAATCAGTGTATC
AATGTAATTTGACTGGAGGATAAACTCAATGGTTTCGTTT
TTCAAAAAATCGAAAGAAGTATTTTCATTCAAAATCTTTA
GAGCTTCTAGTAAAGTTTGACTATTCTGTTGCTGGTCGTT
GGAGGGCAAGGTCACAGGGCCGGTGATGATATCATGGACG
CTACCCAAACCGTTGTCGCTGGATTTTACGGTGACTAAAG
AAATATTTGACTCTATGTTCCTTTGGACGTGAACAATGAA
TTCACATAAGGTGTCACATCCCATACTTTCTTCAAAACTC
AAGGCTATATCTTTCCCCCCTAAATCCTTCCAAACAATAA
GCGTTTCCTCCTGCCGTTGATATTCAATATTTCCTTCTAG
TTTGGATTTTAGTAAAGTTTCAGTTGGGGAGTCTTCATCT
GAGACAACAAGATATGCGAACTTACCTTCGTCCACCTCCC
CTATACAAAACCCTGTACCTGTGTCTTTCCATTCGTTGTT
CTCTAAAATGTAAACCTTTACTCTTTTGGGTTCAGTATTA
ACCGAAACGGCTTGTTCAGTATCCTCATCCATCGGGGTCG
GAGATGTAGTAGGTGTACCCGGTAATGACATTACTCTTAC
TATACGTAAATCCTAAACTTTTCAGTTAGAATTTCTGTTT
CAAACACAGACCAAAAAAAATACTGTTTTCTACCGGTTTA
ATATGGAATAAATGAGTTTCGATGAATTATAGTACCAGTT
CAGTACACTCTTCTTTATTTTTTTTTTTTTCAGTATGCGC
GGGTTTTGAAAGCACTAGGTCTTTTAGATTTTACGTCAAA
GGAGGCCGAGAAAATATTGTTAACTATGCCACTGATGCAA
GCAATCTCTATTGTGCAATTCTAGTTATATCTACCTTGCA
ATTGCCCTTTAGAAAGTATTGGTCTTCTTTCTTTTGTTTC
TTCTTCGGATGAAACACCAAAGGAAAAAAAAAAAAGACAG
ATAGAAAAAGAAAAGATGGCGCGTCAGAAAAAGAAACGAC
GGTTTTATCATCTTAAAAGAGAATCATGATGGCTATTTGT
TCACAAAATAAGGGATTATATAAAAATTATGTATGGTAGT
GGCATTATAGATTTGGGCTATCAGAGTTTCAATATTTGGT
CTGTGGATTCATATCCAAATGGCTCAAAGCCGAATTTATT
GGCGAAATCTCGAGGAATGAATCTTCCCCCCACGTAATGA
GTTGTTTGATTCTCCCTTATGTGAGAGCTGCATGGCTTGG
GGACAGTCAGAGATACAAGAACAGCAGGATTAATTGAGGG
CTGAGAGATCGGACCTTTGTCAACGTCCCAACCTGTGGGG
ACGTCCACCGAAACAATCGGGATAATGTTTTGCACTTTGC
ACAGTTCTTCGACAATGCCCTTGAATGGCTCTCTCATGGG
AGGCTTGAAACTAAAACCAAATATTGCATCTACAATGCAT
AAGGTCTTTTCCGGCTTCAAATATTCCAGCCAGTTTCCCT
CATCTTGAGACAGGACAGGAACTTTGAAAAAATTCAATTG
GTGAACCAGCTGTTTGTAGAATTCAGTGCGCTCGCTTCTC
TTGGGGTAGAAAACAACAGGGTTGTAACCAAAAAGCTTCA
AATGTCTTGCGCACACGAGACCATCCCCGCCATTGTTACC
TGGCCCAGCAATAACAAATACATGTTTGCCCTTTTCCGTT
TCTGTCTTGCCTCTCAGTGGAAACTGGCGACATACAGCCT
GCGCGACACTAAACCCAGCTAACTCCATTAGCTGTTGTAG
AGTGAATCCGATTTGAGGACCCATCAATTCTTTGTCGATT
TCAGCTGCAAGCTTTGATGAAACAACTTTCAACGTAGACA
TTTTTACCTTACAATGATTTCTCTTTAATACCTGAGATTG
GTGTGTTGAAATGAAAATATGTGTTGGCCCAGCAACAGAC
AATAATATAAGCAAGGATCCTGGTCGTTTGATATTCTTCT
TGAGTTTTTTTCTTATATATGAACGTATGTGTATATATTC
ACCATCCCTATTGTCTCCACCCCTTGTTCGCTCGTAGCGA
CGGAAACAATCAAATAAGAGGACCCACGGTAAAAGTAGCG
TAAATTTTACGGTTCTGCTGCAAAATAAAGAAACCCATTT
TGTATCCTTTACATCAGGAATAACGTAAAAAGAATTATCA
TTAGTTCGTAGTTATATAATAACGTCTGTTCATTATAAAA
GAGTACAAGAAACAGTAAGATAGTAAACGTCACTGTTAAA
TAGTTAATTATACCGCCAATCTACACCAGAAAATTAAAAG
AGAAAGCAATATATGTTAAACATTATTATCATAACTTCGT
ATAATGTACATTATACGAAGTTATGTGTCATCTTTGTAAA
TCCCTTAACATACTTCTAACACAACCCATGTCTTCAATTA
ACATTTTCCTTAACCACTGCGTCTCTTGGCGCTGTAATTC
CAATTCTCTTTCTAATTGCACAATTCTTTGGCCTTTTTCA
GAAATGATTGCGTCATAAGCTTCTTTCAATGGGCGTATCA
CGGCTTCTGTATCTATAGGTCCCATGCTGTTTGAAGGATT
TAAATCAACTTTCATTTGGGTGTTATTCGCGTTTAAATTA
GTGTCCGGACCATCATTTATTAACGCACCCTCTGCTGCAG
TTGTCATCGGCCTCTGCCTCTTACTCGTATTTGTCAGTTG
CAAAAGTTCTTCCACCGCTTCGTCATCCAGCGTATTAACA
TCTAAGCTACCTAAGCTTCTTCTCTTCCAGCTGTGGGATC
CATTATTGGACATTGTATTATAGCCCATGGTATTACTGGA
AGCATTGGGGTTCAGATCTGCATGACTCAAACCAAATTCA
AATCCTCCTGAGCCAGGACTGGTTGGCTGTGTATAATATC
CTGTCAACGAACGAGAATTGACATCTTGTGATAGCGTTTG
CAGTCGTTTTTGTAACTGTTGAGACAATGATGGATCAAAA
AGCATATTGGTACCTGGGTTGCTTATTGTTGTATTACTGA
ATGCACTCGTATCTGTAATGCCGTTTCTCTCTTTATTACT
ATTTTTATTGTTTTTCCCATTTTTAGCATTCTTGGCAACT
CTAGTACCACGCTTCTTGGTTCGGTTGTTTGGCATGTTTT
TATTTCCATAGTTCTTAATATTACTCCCATTTCCAATATT
ACCATTGTTCCCATTATTGTTCCCGTTGTTTATTCCCTGT
AAATCTGATGGGGAGCCTTTAGTTGATGTATTTAAGGAGT
TTCCCTTCCTGCGTCCTTGAGTTAGAATTTGGCCGGTCTG
AGGATCGAATACTGTAAATATGCTCATTGAGACTAATCGC
CACAATTCATCGTTTTCTAATTCTGAGTCTGTCTTTATTT
GCCAAAGCCTTCCATCCAACCGGCGGAAGTATTTTGCGTA
AGGACTTGCGTCAAAACTCAGCTCTAGTTCCTTAATCATC
TGTTGAAATCTTTGATATAGTTCGATTGCCGATTTTGGTG
ATGTTGATCTATCGTCAATTGACCCAGATGATAGTGTAGC
GTTATATAGTTTTGATATTTTGGCGAAAAGTTGAGAATAT
TGCGCTTGCGTATAGATACCGTTGCTAGTAGCTGAGCTTG
AAGCATTATTACCAGTAGTGGCAGGATTGCTTGCATTGCT
AATGGCTGAGGTAGAACTTGAATTACCATTCGGCGTACCA
TTAGCGCTATCTGAGTTGGTTTTCGTCAGAGCATTACTAC
CAGTGCTAGTTATAATCTCATCGATGTTAGGTGTGCTATC
AGACCCCATCAACCCTGTTGGATTAGCTATCCCTGTACCG
ACAGCACCATTGACCATGCCAGAGGGCGTGTTCGTTGTCG
TCTGTGGCGAGTTTGTAACACTCTGCAAGGAAGCACCACT
AATGACAGACTCGTTAGACAGTAAATTATAAGCTCTGATT
ATGAATACATCTAACTTAGTTTGGTGATGCATTATGTGAG
TGTAACTTTTCGTCAAATACTCTTTGTGTTCTCAGGTTCC
TTTTTGGTTTCTTGGTTGTTTTCCCATTCAGTCTAGGCGT
AAGAATGTGAAGAAAGTCAAATACAGACCGCAAGCACCTT
ATGGATGCGTTAATGATTATTATGTCTAACGGACAACTAT
CGCAGAAGTCGCGGTACTTGAAGGAGAAAAGTCGTGAAAA
TTTTATTTTGGACAAATTGTCCAAGAAAAATAAGAAATAT
GACGTTATTACCCGTATTGAGATTCCATTGAAAGACATTC
ATAAAATTGATCAGTTCGGTCATAAACAAAGTAGAACTTC
GAAATATCAAATATGTTCTTGCCACTGGTAGCCCATATTT
TTTTAATCTGCTCTTGTAGCATAGGGTTGAAAATATTACA
TTGAAGTCGATACCGATATATACTTCTATAAAAATGAGTT
CTGGAATAAAAGTAAGGCTAATACATATATATAGTGGGAG
AATATCCAAAGGCAGAGTTTTTTAAACAAGGAAAGAATAA
AAGTTGGCAGCATAAAAAAAAGATATTCTCTCTTCAAAAC
ATTTGTCGGATATGACCTCACCTAAGCACTTGGTGCTTTG
ATGACAATAATCACACTAAAGAGCGATATTCGATAGTGAG
ACTTTTCCCTCTCAATCTTATTCACATTAGCGCAAGCAAA
ATGGAATGAATGGCACATTAAAATTGAAAATAAAAGTTCT
TGTTGTTGCAGAAGCGGTATAGGAGTTCGCAAAATGGTAG
TTAAGAAAAAAGATGGCGGGTTTAATTCATAGTACAATTC
AAATGTTAGACAGAAAAAGAAAAAATTTCTGTTATATGCA
CGTTGTAATGTAATAGTAAAAAGATAATTTAACGTAATTG
AAGAGATAAAGTATTATCGATGTTATTCTTATTATTAGTC
GGTTTAGAAAATATTATTATAACAAATAATAAAAGAAAAA
GAAAAAATGCGACAGAAAATATTATTCTTATTATAGTGGG
GGAAAGATGAAAAGCAATGCATATAATGTGATACATGCAA
GGAAATCAGGTTTTTGCGGAACCATTATAACTTCGTATAA
TGTACATTATACGAAGTTATTTTTTAGTTTTTTATATGAC
CAACATTAGAATTGTAACTGGAAAGCATATTTACATTAGG
ATTTGGGTTACCACTGCCTCCTCTTCTGCTGTTTGGGCCC
CTAACACCCAGTGGGTTTTTTGAAAAGCTTAATCTGATAC
CTCCCTTACTGCTCACAGTGGAGCGAGGTAACTGTCTACC
ATACAATTCAGCTAACGCTCTGGTTGCAAAACTGACATCA
TCGAATTCAACGAAGCACATCGGTCCGTGACTATGACCAT
TAGATGTGGTATTCTTATTCCTGAATGATAGTCTTCTGAA
GCCTTCTTGACCAGAAAATAGCTGTCTTAGTTCTTGCTCA
GTAGCGTCGGAGGGTAAATTCCCTACATAAAGGGTATTAC
AAGGTGGATTTTGATCAGCAGGGTTGGCAGGAGGTGGAAT
TCTGGCTAGTAGTGACAAATCAGCCTGAGAAATCGAGGCA
GATCCAGTAATATTTGAGGATAATGAGGTAGTAGAGTTAT
TCTTGTGTGAATTACGTGAGCTTGACAAACGAGCTGGTGG
AACTTTTTGAGGAGTGTTACTTTGATTCACAGGATACATA
TGCTCTGGTTGGGGTTGTTGCATAAATCTGTTCTGTTTTT
GAGGTGTAATGTTCATATCAGAGGTGTTTACCATATTTGA
AATGTGCTGCGATTGAGAAGACATTAAACCGTATGGAGGC
AATGAATTTGAAGAGGTTAGGGAAGTGTTAATCGTGTTAC
CAATTTGCATCATTGGTTGTTGCGAGCTGGCAGACAAAGC
CTGATTGGCGCCGTTGTTTGAAGCTCCATTGTTGGAGCTG
GCGTTTGCATTGGCACTGGTGTTGCTATTCGTAGGTGCAA
TGGCTGTGCTAGCAGCGCTTGGCAAGAAAAAGCTTGAACC
ATGTTGGGATGCAGAAGTATTTCCCCATTCTAAAGTTGGC
GTAGAAGGTTGGGGAGTGCTCATGTAACCGTTGATGCTGG
AAGGTATACCGCTTGTGCCCCATATCTTTTCATTAATTTC
AGTGTTATCTCTCAAAAGGAAAGATTTGCCAATATCAGAT
GTTTGAATTGTTGATTCCACAGACAAATCTTGATGTGAAT
GGTTAGAATGTAAACCGATGACCTGACCTTGGCTGCTCAA
AGGTATTGAAGAATTCACTTGTTGTTGATTACATTGTTGT
GGTGAATGTTTTTGCGTAGAGTGTTGTTGTGGCTGTTGTG
GCTGTTGCTGCTGCTGTTGAGATTGCTGTTGGCTTAAAGG
AGAATCATTGGAAAATGGATCGCTGAATGAAAACCTGGAT
CTTTGTGATAACAGACTTGGCCTTTTCATTCCACTGTTCG
ATTTATTCAATCTTGAGGTGTCATTGAAAATGGCAGATGA
TGGGAATGAAACCAAGTTTTTTGTTGTGTCATCTATTATT
TCAACGGTTGTTTTATTGGGAAAACTGGGTCCAAAGAGTT
CATTTTTCGAATTCAAAATAACGGCATAATTAATAGCTAG
ATTCAATAACTCAAATCTGGCAATGATAAAAATATCATTC
TCGTCTTCTAATGAGGCAGAAGTGATGCTTGATGAAGAGT
TTTTTTTCTGTAATTCTATACTTTTCACACCTTCAGCAAG
AGCGAAGATTGCATAGCATTCTCTGAGAGTAATATCCTTG
GCTACATTTGACAATTTTAGGCTGTAGCTCCCCTTAATGT
TGTTATCGTGATTGCTAATGTTGCTGCTTGCAATGTCTTG
GGGCATACTTCCAAGGGCAAGTGTGTTTAGCATAGAAGAT
ATCGCTAAGGGTGAGTTTGTGTCATTCAAATACAACTCCC
CACTTGCGCTTCCTCTACCCGACGCTTCGTGGGGATGAGA
AGTAGTGTTCAGATTCAAACTGGAACGATGACTGGGAGAA
ATGTTGTGTGTGTTGGTGGTACTAGACACAACGTTGTCGC
TACTGGACGCAAATGACCCTGTTTGGTCAAAATAAACTGA
ACTTTGCATGCTAAGAGATACAGGTTTTTCCCTCTGAAAT
ATTGATCGATAAAGGCTGCTCTAGGTAAGTGACGCTTACA
AATATTTGCAACTCACAGAAAAGTGATGACAAAGACTTTT
AACTTGAAATGATATGATCAGTTGAGAAAAAGCTGGTGAA
GCAAATGAAAAATACGGGAAGAAAACAGGAACAGAAGGTT
TTCAAAGTACACGACTTATTTTCTCTTTAATGCTAATTGA
TTGAATAAAGAGAAGACAGAAAGGAAACTGACACGTAAAA
TATGTGGACGGAATAAACAACTGTGCGTGAGCAGCGTTTC
AAAAGCCTTTTCTTTTTGGAGGTCTGTGCTTGTTTAAAGA
AGGCAATTCAATCAGGTGGTTATACTTGTTTATTCCGGCT
TACTTGGTCGTGTTTGTTTTTTCTTTTGACCTCTCATGTC
CGAAAAGGTCCAAAACAACGAGAAAAAAAAGCAGCAATCA
GTTACCCCATTTAACGCGGGTAACAATAACGATTGTTCTA
AATAGAGCAGATATCCAATAGTTGAGAACATGAAGAAGGA
TGGCGATAGAATCAGTGCGAAGCAGTCTAAAGAAGTTCCT
TTCCCTTTCCTTTCCTTTTATTTTGCTAATAGTATTTGAT
ATAAAGATGAAATACTATAAGAAGTTTATAAATTTTTTAA
ATTAGAAATAACTTCGTATAATGTACATTATACGAAGTTA
TAAGTTAAATAGCAGCTTGATCGCAACAAGTGGGGAATTC
TGACCAGCGGCTAGCTTGTTGCATAGTGATACCAGCGTCT
GGGACTGGTTTTTCATCCATACACAATCTTTCAAGCCCGA
TGGTGACATTTTTGACCTTGTTTGAGTATTCCATCTCTTG
CTGCAGTAGCTTTTTACCTCTCTCATGCAGACCATTAGAT
GATGCAGATATGTTAAGATCTTCGGTAATTAGCGCTACTG
AATTGAAGGAGGTTATGTCGTTGTAGTTGATATTATATTT
GGGATCAGGAACTGAGCTAACGGTGGTAGCGTTTGAAGTG
GTACTGCAGTTTGACCAGCGTCGTTCCCAGGAGGTGAACT
CCATGTCTTGAAGGACAAACTGACTATCTTTCGAGACGTC
GAGGACGTTATCATTGAAAAGTTCCGTGAGTTGGACATTA
AGAGGACTAGATGTTTGAATAGCCTGATCTATCATGATCT
TGGACACGGTTTGATGGTCTATGTCAAAATCTAGTCCAGT
CTGTGGTTTAGGTTTACCATTTTCAGCTGCTGTGTTCTGA
TTAATGGCTTCTGAATTCGGTTCTTTGAAACGAAATTCTT
TTGCCAGTGATAATTTTTTCTGTTCTTTTAGCCTTTTGTC
TTCTCTTTTGTAGTTTTCTTTTTCTACTTCTTTTGGCTTC
TCTCTATCTTTTCTACTTGTATTTTTTTTTTTGTTTTTAG
CCATTTTATCTAAGAACTTTTTCCTTTCTTCACCAAAAGC
TCTCATTTTATCCTTTTCCCTCTTAGTATCTATTTGATCA
ACATTTCCACCTTTTGATTTATTTTTCTTTACTTGTCGAT
CTTTTGGTAGTTTCACTTCGTACTTTTTGTAACCGATGAT
TTGATCTACTTTATTCATCATAACAGTAATATATTATGTT
TTTGATTTTTACTATACTGATTAAGGTAGAAAATGGGACG
ATCTTGCTTTTTGTGTCCTTTCATTGAAGCACTGTTATTT
ATACGGTCAACTGCAGCCGGGCATAATTTCGGCGGCTATT
CATATTGTCATCCCCGCACTCCTTCTTTGACAGCACGCAA
GCACATGGAGGCTGATAATGCCCTCCCATATTGTAATAGA
ATATATTTATGCAATAAAGAGAACGCAATAGCTGCATTTA
ACCAATAAAAAATTCGTTATGACAATAATATGTAGACAAG
GATATAAAAGTATAAGGTTGGTTATAAATAAAAACTGTAG
GAAAAACAAATAACTTCGTATAATGTACATTATACGAAGT
TATAAATTACTTATGCAAGACCTTATTCTCAGGGTGCGAA
ATACTATGATCAGTAGCGTTTAGAACGTTAGCCGAAGGAT
TAGTCTCATCCATAATTTGGTTTCTTGGGACATTGTGCCG
ATCACCCACACCGTAGGCGTAGGTTTCCTTTTCCTCAGTT
TCCTGATTGAATGATGGAATACTTGCGGGATATCCCTGCA
CTTTAGTAGTATAGCTGCTGGCGCTAACACCTGAGTTTTC
TTCTCTCATCATTTTCTCATTGTACCTGTCTGAGGAAGCC
GTTTGGGGGTCCATCATGTCTTGGTTGTTATTATCGGCAC
GGCGAGAAGAAACGCTGTTCCACGCGTCGATGTGATGAGG
TTGACTTTGAGGTGAACCTGCACCGGGAACATGTTGGTCG
ATAGGCCCATTGAAGTGCGGATCAGAGGTGTCTTGACAAC
CAATCGGCACGTTCTTGCTGTTCATTCTTGCCTCGGTCAT
TTTACTACTATCAAAATTGGCTAGCGTAGACCTAGCGTTT
TTGTTATAGTCACTGACAACACGGTTGGTAACCTTACCGC
AACCAGGGATACCGATGCTACCGGCACCGGTGTTTAAAGT
AGGGCCTGGGCATTCAGTTGGTAAAATTCCAGAGCGCTGT
TCGTGAGACGAAGAGTGTCCGTCACGATGAGGATATTTGA
GGTCGCTTGCCCTGCCACACCCTGGAACGCTGTACGTTTT
ATCCTTTGCCTGGTTCATATTGAGAGCATCATCACTTGCA
TATGCTTGAGCAGATTGGCCCAAACCCAGCATCCTGTCAT
AAGATTTGTCAATATGGTAGCCGAAGCCGTGCTGTGTAGC
AGAAGACTCTTGGTTTGTGTCTAATTCATTGCTGTCGAAA
TAGTGAAAAGAAAAGAAAAAGAGTTAGTAAGATGTGTATG
ATACATTAAAAGGAAGTTAAAATACGATTTCTTTTTATTA
GATGGTATCATTACATTGTTTGACGTATAGTATTAGTATT
ATTAGAGGTTGAGAATTAAAGATATTATATTTAGGGAAAC
ATAAAAGATTAGTGGAATATCGGTGCAAAATATTAGTAAT
AAATAAAATTGGTATCAACAGAGAATAGGAGAAGGCTAAT
CGCTGCAATTAGGTTTGTTATTATTTGTAATCCTAGCTTT
AATAATAAGGGAAAAAAAAGCCTCCTTTGCATAACTTCGT
ATAATGTACATTATACGAAGTTATACCTTATGATACAACA
GGAACATTCTGTTCAGTATAGACGCGTTCCTCTTGAACCC
GGTCTGGTTCATCGCCTGCGCTAGTCACAGTTCTCTTTTT
CGTTCTCAATTTCTTAAAGAACCTATGATTCTGGTGGGAT
TGAGATTGTTGGACCTCGGTAACTGGAACGCTACTTGGGA
TACCACCATTTGTTGGAACTGGAGTTGGAGTTTGTGAGTC
CACTGTCTTGGTAGAAGCGAAACTGCGGTCATAGATGTAC
TCGTTTCTTTTATGAGTAGCCACCATGATAGTACAGCAAA
TGGCGTTTACAATTAACAAAAATACTGTGGTCCAAATAAG
CCCAAAATTCTTGGGACCTAGTCTGGCGTCTCTGTTCTCG
TGATGGAAAGCTTTTACTGCCTTAGCGTAACATCCTGTGT
ACAGACAAGCGGATAGGGTTATGAAGAAAAGCGTGATCCA
GCTCATTGCAGTGGCCAAAGCGGCCGTACGTCTATTGTAT
CTGATTAAACTGGCAATAACCGAAACTAACGTGATTAACA
AAAAGAAAAGCCCGATTAGAAGCATTGCCCAGCCCACTCT
TGAAAGATAATAGTAGGCATTTCTGTTGTTTAAAAAAGTT
GAGGGCATGAGGGGGGAACTGCCAAAGTTGTCCCTTGGTG
AAAACGGCTGAGCTGCCATCTTAGAAGAGCAGTTGACTGC
TATTCCGCGGCTTTCCCAGCCGCACCAGTTATAATTGTAC
CATCTGGTTACGGAGGGCGCCGAGTTAAAGCCCGAAGTGG
ATGCCTGAAACCAATAAAAATTCTTCAACACTCCTGTGGT
CCTGCCACCTGCTAGTATCAGAAAAAAAGTCAACAATGTA
GCCCCTAGTAGAAAGAAAAGGTTAATAAAGTACACAAACT
TTTTGTAGGACATTGATTATTAGAAACGGAAATATATGAG
GTTATACTTAATGCTTATCGTGATCGCAATACAAGTAATT
GTTTATGGTTGTTTGAAAACCCTAGAAAAGTGGCTAATTT
CGGATAAGAATTACAGATAGGATCTCTAACATAATATAAG
TTGTTAGGGTATTTAGCTAATGTTTTTATATCGAAAGCAG
GGGATAACAGCGGAGACAGAAAACAGGGAATAGTGATCTC
ATCTTTCCATCCGTTCATCCCACTTTTACGTCCTTGTAAA
TAGTACAAACTGCGGGTAGTAATGCAAGATTTGATGATAT
ACAGGGTGCTTTTGCATTGCAACCCCCTCCCTTAAAAGAC
GCTGGGGAGCAATTTTGTTCTAGAAGTCCCCTCTTTGTCG
TCTTCCCAAATCCGACTTGTGCGGCTGTGCGGCTGTGCAC
TTCAGGGGGTGTCCTTGCCGTAATTTCGAGGAGTCTTTGT
AAGTGATTAATTTTCTCAAAAATTCAACGTATGAAAAGGT
GATAGTTTCGGCATCTGCGATATTCTTTTGGACCAGTTAG
TGATGACGAAGGCCCTTAAGATTATGTTGGGAGCCAAATT
TTCGTAGTTGCATACGTAATTTTGAATTTGATTTGCTTTT
TTTTCTTTTTTGCCTTGGCTTTCCGTTGATGCGGATTCTT
GAGAGTTCTAAAAGTTTATGTATACAAACACCGCATTGAA
TGCTTCGCCTCTTAAGCAGACAACTAGAGTATTGTAAACC
AGGTAATGGGACCTCCGAAAAATTTCAAGCATTTCAGTAA
GAGTAATAAACACAAAAAGGAGCAGAAAGCCCTGATTACT
CAAGAAGATTTCTACCTGGCAGCGATCGACTGTGAAGAAC
AAGCAGACCGTTGGTTGCTATCGGACATAAAGAAATGTTT
GCGGTTCTATCTAAAGGCTCTAGAGCACTACGAAAATGGT
CTGACTGCTTTAGATTCCACGCAGGAAGGGAAATATAATA
TCTATTATAATGAAACAAGGCTTTTTTTGCAAATTTATAC
AGATTATCTGGCCAATAACGGCTACATTAATATCTTGCAA
TACGTGAAAATGGATGATATGCCTGATCTTTCCAATTTGG
TGTTATCTCTGCCACAGATTATCCAACGGTTTGAAATTGT
TTATGAGACTTTCCCAGAACAGAGAACTTGGGATCTTCAA
TTCAATCTATTGACATGTTATTTGACTCTCATAGAGTCCC
TAGACGACACCGTTTCGCCCACCGTTGCAATGGAAGGTGC
AGACATTTTAACTTTGACAAACAAGTATATTGAAATCTTT
CAACACCTGGTTAATTATCTGTTACAAGAACTACAAAACT
GGAGTGAAAATGCAGAACAAGATTCCGATGACACAGATAC
GGAATTGCAAAGAGATACTTTGGATGAAGACGCGATGCAA
GTTACCAGGGACGGAAGTGGTATCCGAACCAATGGACCTG
TACAACCTCCAGCAGAAGTTATGGACGTTTCTGAACAAGT
TACCCCAAGCAGCTTGACTGAAGTTTTGGCCAACTCTTTA
AAGTTCAACCATGCTTTGATGGAATTGGTTATTGAGTCGA
AAATATCTATTGAAAAAAATGTCGAAACGAAAATCTTGAA
TCCTATTCAGATTAATTTCTTGGAAGATACAACCAATAAA
TTCTATTTACAACTACGCGACATCATCGATAGTATCAGTG
CTGCTATCCCTTTAGATTTGAAGGAAATCGGTTTAGCCAA
GACTTTAATTGAAGGTTTGAACATCATTAGCTCCGGAACC
TTCGAGTCATTGCAAGATTTTGTTCTGCAAACCGTCTCCT
TTACCGATCTGCTTGATGAAAAAGATGTACAGGGTAAGAT
TGATCTTTCGTTGATTAGAGTTGATATCGTTGAATTTGCC
ATTCTATGTTTAAACGATTATTCTTCAGATGCATCTTGGA
AACTCTCTGGGTTATTGACCAAAGTTCTTACAGAGGCTAG
AACTTTATTAACAGACTATAGAAATCAAATCTTGTTTCTG
AAAAATCAGACATTGAACGAACAATTGAGTCACGTAGTTT
TTCAACTTTGTGATGTCTTAGTAAATTCCTCCGATAATGA
ACTGAGAAGGTACGCTATAAAAGAATCAACCGAAAAAAGC
CAAAAGACTCCAGGTGGTGCGCATACTTTAAACATATTGA
TGAAAAACGCTAACGTTTTTCTGAATAATGCTGTCGCTAT
CTCATCAAAACAGTGCGGGTTACAAGAAACGATTATTGAT
AAACTGAAGAGGAACTATATCCATAATCAAGCCAAGGAAA
GACTACTTTTCTTACAGAGGCTGGAACAGAAGTCAAATGA
GGATGACGGTACTTCTGCTTCTCCAACTGCTATGACCTTT
GACATGCCTCCAGAACACCCTTTTTATAGCCACTATCGGT
AATGAATAACTTCGTATAATGTACATTATACGAAGTTATA
ATTACGTACATATACATAAGTAGAAGATAATTCGTTGCGC
ATATGCTACAAGAACCCTTGGTGAAACGAAATTTGATACA
AGTAAATACATGCAGGAAACATACATTACCTCTGAAACAA
AGCCGAGACGGGGCCCAGCAGTCTTTTTTTAGAAATCGCG
TGGCTTGGTAACGCGATAATGACGCGACACAGCCATTAGT
GTGAAATTTGATTTTCTTGGCCAAACTAGGTATAATATTT
GTTACAAATTATTGATTTTAATATATATCTCGGGTTCATT
TTTTACGTCGGTACTCCAAAGGATCAGAACACTTACATTT
TGAGGCCTACCGGACCTTGCAGTACTGCTTGTTTAAATAC
GCAGTATACATTTCTTCTTCTTCTTCTCTCTTCTTTCCTT
CCTCGAAGAGTCACTAAATTAATACTGGGAAGCCAAACCA
AAAAAACTATACAATGAGTGATCAAAATAATCGATCGAGA
AATGAATATCACTCAAACCGGAAGAATGAACCTTCCTATG
AACTCCAAAATGCACATAGCGGGCTATTTCACTCTTCTAA
TGAAGAATTAACAAACAGGAACCAAAGATATACCAATCAA
AACGCTTCAATGGGCAGCTTTACCCCTGTTCAATCTTTGC
AATTTCCAGAACAATCTCAGCAAACAAATATGCTTTATAA
CGGTGACGATGGCAATAATAATACTATCAATGATAACGAA
CGAGACATATATGGAGGTTTTGTCAACCACCATCGCCAGC
GTCCCCCACCAGCAACTGCAGAATACAATGACGTTTTTAA
TACCAACTCACAACAGTTGCCAAGCGAACACCAATACAAT
AACGTACCTTCATATCCACTTCCTTCGATAAATGTGATTC
AAACCACTCCAGAACTCATACATAACGGCTCACAGACTAT
GGCCACCCCCATCGAAAGGCCCTTCTTTAACGAAAACGAC
TACTATTATAATAACAGGAACTCAAGAACCAGCCCATCAA
TCGCCAGCTCAAGCGATGGTTATGCAGATCAGGAAGCTAG
GCCCATTTTGGAGCAACCCAACAATAACATGAATAGCGGT
AATATTCCTCAATACCATGACCAACCTTTTGGATACAACA
ATGGTTATCATGGCCTACAGGCAAAAGATTACTATGACGA
TCCGGAGGGTGGTTATATTGATCAGAGAGGAGATGACTAT
CAGATTAATTCATATTTGGGTAGAAACGGTGAAATGGTTG
ATCCTTACGATTATGAAAACAGTTTAAGACATATGACTCC
TATGGAGCGTAGAGAATATCTTCATGATGATAGCAGACCC
GTAAACGATGGAAAAGAAGAATTAGACAGTGTGAAGTCAG
GCTATAGCCACCGTGATTTAGGTGAATATGACAAGGATGA
TTTTTCAAGGGATGACGAGTACGATGATCTCAACACTATT
GATAAATTACAGTTTCAAGCTAATGGTGTACCTGCATCAT
CCTCGGTGTCTTCTATCGGATCTAAAGAATCCGACATAAT
AGTAAGCAATGATAACTTAACTGCTAACCGTGCTTTGAAA
CGTTCAGGCACTGAAATTAGGAAATTCAAACTTTGGAATG
GTAATTTTGTTTTCGATTCTCCAATCAGTAAGACGCTATT
GGACCAATACGCTACTACAACAGAAAATGCAAACACTTTA
CCAAATGAGTTTAAGTTTATGAGATATCAAGCAGTTACTT
GCGAACCTAATCAACTTGCAGAGAAGAATTTCACGGTGAG
GCAGTTGAAGTATTTAACTCCAAGGGAAACGGAATTGATG
CTAGTAGTCACAATGTATAATGAAGACCATATCCTGTTAG
GAAGAACTTTGAAAGGTATTATGGACAATGTCAAATATAT
GGTGAAAAAAAAAAATTCAAGCACTTGGGGTCCAGACGCT
TGGAAGAAAATCGTTGTCTGTATCATTTCAGATGGTAGAT
CCAAAATTAATGAACGCTCGCTAGCATTACTAAGTTCGTT
AGGTTGTTACCAGGACGGGTTTGCTAAGGATGAAATTAAT
GAAAAAAAAGTGGCAATGCATGTCTACGAACATACGACAA
TGATCAACATCACAAATATTTCGGAATCAGAGGTTTCATT
AGAATGCAATCAAGGTACCGTTCCAATACAACTTTTGTTT
TGTTTGAAAGAGCAAAATCAGAAAAAAATTAACTCACATA
GATGGGCATTTGAAGGCTTTGCAGAATTACTGCGTCCCAA
TATCGTTACATTGTTAGATGCTGGTACCATGCCAGGTAAA
GATTCTATTTACCAGTTATGGAGAGAGTTCAGGAATCCAA
ATGTTGGTGGCGCATGTGGTGAAATAAGAACTGATTTGGG
TAAGAGATTTGTAAAGCTTTTGAATCCTTTAGTTGCATCA
CAGAATTTCGAATACAAAATGTCCAATATTTTAGACAAAA
CAACCGAGTCTAACTTTGGATTTATTACTGTTCTACCGGG
GGCATTCTCTGCGTATAGGTTTGAAGCTGTGAGAGGCCAA
CCATTACAGAAGTACTTTTATGGTGAAATTATGGAAAATG
AAGGTTTTCATTTTTTTTCTTCCAATATGTATCTTGCTGA
AGATCGTATTTTATGCTTTGAAGTGGTCACAAAAAAAAAT
TGTAATTGGATTTTGAAATACTGCAGAAGTTCTTATGCTT
CAACAGATGTACCGGAGAGGGTCCCTGAATTTATTCTTCA
GAGGAGGCGTTGGTTGAATGGTTCATTTTTTGCTAGTGTA
TATTCCTTTTGTCATTTTTACAGAGTCTGGAGCAGTGGTC
ATAATATTGGTAGAAAACTCCTTTTGACGGTTGAATTTTT
TTACCTTTTCTTCAATACATTGATTTCATGGTTTTCATTG
AGTTCATTTTTCCTAGTCTTTAGAATTCTCACTGTTTCTA
TTGCACTGGCATACCATTCAGCATTTAATGTGTTGTCCGT
CATATTCCTGTGGCTTTATGGGATTTGTACCTTATCAACA
TTCATACTGTCATTGGGTAATAAACCTAAAAGTACTGAGA
AATTTTATGTTCTAACTTGCGTCATTTTTGCGGTGATGAT
GATTTACATGATATTCTGCAGTATATTCATGAGTGTCAAA
TCCTTCCAAAATATATTGAAAAACGATACCATCAGCTTTG
AGGGTTTGATTACCACAGAAGCTTTCAGGGATATTGTTAT
CTCTCTGGGCTCCACTTATTGTTTGTACCTAATCAGTTCA
ATTATCTATTTGCAGCCATGGCATATGTTGACAAGTTTTA
TTCAGTATATTTTATTGAGTCCTTCTTACATCAATGTTTT
GAATATCTATGCATTTTGTAATGTCCACGACTTATCATGG
GGTACAAAGGGTGCAATGGCAAATCCGCTGGGTAAGATTA
ATACTACAGAAGATGGTACGTTCAAAATGGAAGTTCTGGT
CTCTAGTTCAGAGATTCAAGCAAACTACGATAAATATTTG
AAAGTTTTAAATGACTTCGATCCAAAATCAGAATCTCGGC
CTACTGAGCCATCTTATGATGAAAAAAAGACTGGCTATTA
TGCAAACGTTAGATCTCTCGTGATTATCTTTTGGGTCATC
ACAAATTTCATCATCGTTGCTGTTGTCTTAGAAACCGGTG
GGATTGCAGATTATATTGCTATGAAATCCATATCAACTGA
TGACACTTTAGAAACTGCAAAGAAGGCGGAAATTCCCTTA
ATGACCAGTAAGGCCTCAATTTATTTTAATGTAATTTTAT
GGTTAGTTGCATTATCGGCATTAATAAGGTTCATTGGTTG
CTCAATATACATGATAGTAAGGTTTTTTAAAAAGGTTACA
TTTCGCTAAGTAGATTGATTACCCCTTTGTTATAAATAAG
TATATGTGTTTACTATCATATAATAATTAATTAGTTGTAA
GTATGGTATTTTTCAAAGAAACATTTAGTATTATTTTTAA
AGGGTGCCTTTACCATAAAACCAAAAAAAAATGGCTTCTG
AGAGAAAAACATAAATAATTGATAAAACTGAAACTCACAA
CACCAACTCTTCCGCTCTAAACACCCAAAGCTCAAAAAAC
GACATGTGCACATCTATATCCATAAACTTTCAAAAAAGTG
GTTCATTCGCAAATTCATGAAGTATTATTTAATACACAGT
AATCTGGCATTTCATACTATCATTGCTCAAATTATCCGCC
GGACCCTTGAAACTGTGGCGCTTTTTAAGACGCATCTCCA
AAAAAAGAAAAAGAACAAAAGAAAAAAAGCTGCAAATATA
TATACAAAACAGATTTCACGTTTATTGCTTGGGAGTAAGG
TAACGATCCGGAAGCCTTGAAGAAATTTGAATGTATCCAA
CTAACTATTGAAAATCATTCGTGATGTGCAGATTCTTGAT
TTTCAAAGGCAAACAACCGATTCGGCTATCTCATCTTTTA
ACAAGACCAGCTCATTCTATCATAAACCAATCATTTGATA
GCAGATTACGGCTAGACAGAAGAAGGCCAATGAATGGTGA
TGGTTTTGGTGTCGCTTACTATCCATTGGATACCGAGTTA
AGCGAGGACGGTCCATGCCTTTTCAAAGCTATTACTCCTG
CATGGAACAACCAAAATTTGAGTACATTAGCAGAAAAAAC
TAAGAGCGACTTAGTTTTCGCTCATGTTCGTGCCTCTACA
TATGGTGTCCTATCTGAGACCAATTGCCATCCGTTTACAT
ACCACAGCTTATGTTTTATGCATAATGGCGGTATATCTAA
TTTCAAAGGAATCAAGAGAAAATTATTGAATCATATCAAA
GACGAATACCTGAATTTTATTCAAGGGAGCACAGACTCCG
AGTGCGCATTTGCATTATTCTTAGACACTTTAGACAAATT
GGGTTACGACCCAAAGAAGCAGGACGGCGATTTCGGTAAT
GTTGCACTAAGAAAGGCAATGTTACGAACGATTGACTACA
TCAGAGATTGGACTAAAGAAGCGAACAAGGATGAGGCTCA
CGTTGAGCCTAGCTTGTTGAATTTTGCTGTAACTGACGGA
TCCACCGTTGTCGTTTCCAGGTATATAACTTCAAAGACGG
ACGAGGCAGCATCTTTGCATTTCAGTTGTGGTTCCAGCTT
TGTAGAAACTTCACCAGGAGAATACAGGGTAGAAAGGTTG
GATAGAAACCAAGATGTAATTATGGTTGCATCGGAACCTT
TGACTTTCGAGAGAGGTGATTGGACTGCAGTACCCACCAA
CAGCATATTGACCATTAAGAAACAGACAATATTACTACAC
CCTATTATCGATGAGTACTACCAAGAAGATCCGTTATACC
TAAGAAGTTCAACCCTCGCAGAAAGCAAGGGGCTCATGGG
TTCTATACCACTAGCAAAAGCCGTAGAAAAGAACGTTCCT
CCACTAGAAAGAGAGGGCCGTACGAGACCTCCAACCGCTG
TCGCACATATAGCATGAGCAATAACTTCGTATAATGTACA
TTATACGAAGTTATCACGCTCTAGAGGATTGTACCATTGT
CACTACTAGATATACATATAAACAAATAAGAAGCATCGAC
ACATAACAACAACCCCAACATCATAATTTCATAAGTATTT
GGTTGGTTAGTCCATATGGCGTCTAATCCTCGAAATGAGA
AGGTACCCGCCTGGTGTCTATGACAACCTTCCGGGTAATA
AATGTTCATTTGAACCCATTCATCCAATTGATATCCGGGC
AATCACTTCCGGAAGCGGAAATTTACAAATATCCGGTGGG
TCCTACAAGGGGACTAAAGAAAAAAAATACGTGAAAAACA
GCGATGCGATATTTTTTGTATCGTCTTGTTCGAGTGTTTC
TTACCACGATGACCGGGATTTTGGCCGGTGAAAAAAAAAA
AATGCGCTCCCGTACGTCAGTGGCTGTTGCTGAAACGAGA
CAATTTCTCAATTCGTTTGTTTGTGTACTGTATTTGTTAT
CTTTACTATATATATGTTGTTAAGTTTCTTTTACCAATTA
GTGCTCACTTCTCTCGTCTTTTATTAGGTGTGTGTGTTGT
GCGTAATTTTCGTTTCGCTGATTACTTTATATAGTGTAGT
TTGTTCTTGAATGTAATAAAGACTTCTGTTTTATTTTGTT
TTGTTATTTAGAAACAGTCTATCTGGTTTAACTTAAACGA
GTGAGCTTAAGATAATCTGACTACAAGAAAACCAAGCTTC
TATTACTTTGTTTCTTTCTCTTTTTTCTTTTTTGAATAAA
GAATTTTCCTTTAAGGAGTAACTTAAGCATTTAGCTGCAC
ATTAAACACTTTTTTTTTTACTTCTAACTCACACACTTTT
GGAAGAACATTTATTTTTTCGACCTTCTTTCCCAAATACC
CAGCGCTTTATAATTGAAATATGAAGTTCTCTTCGGTAAC
CGCTATTACTCTAGCCACCGTTGCCACCGTTGCCACTGCT
AAGAAGGGTGAACATGATTTCACTACCACTTTAACTTTGT
CTAGCGATGGCTCATTGACCACCACTACTTCTACTCATAC
CACTCACAAGTATGGTAAGTTCAACAAGACTTCCAAGTCC
AAGACCCCAAACCACACTGGTACTCACAAGTACGGTAAGT
TCAACAAGACCTCCAAGTCTAAGACCCCAAACCATACCGG
TACTCACAAGTATGGTAAGTTCAACAAGACTTCCAAGTCC
AAGACTCCAAACCATACCGGTACTCACAAGTACGGTAAGT
TCAACAAGACCTCCAAATCCAAGACTCCAAACCACACTGG
TACTCACAAGTACGGTAAGTTCAACAAGACCTCCAAGTCT
AAGACCCCAAACCATACCGGTACTCACAAGTATGGTAAGT
TCAACAAAACCAAACATGACACTACCACTTATGGTCCTGG
TGAAAAGGCCCGTAAGAACAATGCTGCTCCAGGCCCTAGC
AACTTTAATAGTATAAAATTGTTTGGTGTTACCGCTGGTA
GTGCTGCCGTAGCCGGTGCCTTATTACTATTATAATAAAT
AACTTCGTATAATGTACATTATACGAAGTTATGCTTTGAA
TTGGATTTGAGAAATAAAGGAAGACCTAATTTTCTCCGGT
TTTATGTTTTTTACCCCCCCTACCCCCTTCATCCTGAAGT
AGTAAATTCTTTTTATTATACTATTTCGACTACTATGTGT
TTACGTGTGCTTGTGCAAAAGTGAAATTTATTGTGATTGT
GTTCTTTTTCTCTTTTTTTTATACAAAAAATGGAGAAAGG
AAATTGGGACCTACGATTTAAAGAAGTGTTATTTCCTATT
TCAACGAGTTAAATGAATGTGTGTGTTTCGTTGACTTGTA
AGGATAGAGAAAGATCATCCAACTTTTAATCATGGTTTCC
TTTCCTTTTTTATAGCAATCGAATGTGGAAGGAAAATAGA
GCGGAGCTTGATAATTGTGTGTGTGAATGTCTTGCTTTCT
CTTTTTCCTTATTTCTACGCTATACAAAAAGTGTGCTTTT
TTCTTCTATTTTTTTTTCTTTAATGACTTTGTGTGTTTAT
TACCCTTTAATTAATTACCAAAAAAAAAATAAACTACGTT
TTTAATTTCTAATTTATCAAAATTTCTTTTTTTCACATAT
AACTATATATTTATATGTCACCCTATTCAAGTTCGTTAGT
TTTCTTTCAACGGTCCAAAATTTGGGATATCTTGTGTGTA
CTTTACTTTCTCCACTAACGATAAGACATCTGCTATTAGC
CTATATTGGGCTTAATAAAAAAGGTATCTTCGTCTAGAAT
GATATATGTATACAATCAAAAGTTTAAAGCTAAATTTTTT
ATTAACAAGTTACTTTATCAAGTAGTAGTTAACTTAATCG
ACCGAATTAATTCAATAGTAATCAATTCCAATGCACCGAA
GAGTTTGCCAGTCGAACTATCTAAGTGATACTTGTCCATT
TTTCCTCGAAGCGCAAAAGAGATTACATCACCATTAACGA
ATTTTCTTCTTTTCTTTTTTCTTCAAGAGTTGATGGGGAA
GGACTAGGAAGGAAACGGTTCAGATACGAATTTAGTGATT
AATCATATTCTGCTCAAGAAGCGACTTGTAAGGTAAGGAA
AACCCGCATTCACTGACGGAATAAGGAACAGGACCAACTA
TAAGCCTCCTTTTACACTCACATCTTCAGGCTTTATTTTG
TTAAGACTGAAACATTTCCCACTTAATTGAAGTTACATCG
TTATTTTATAGAACGATCTTTCTATTTTGTTTTTTGTTCA
CTTGATATACCTTCCCTTCTACATAACAAATTAATAAATA
TGGATAATGGTACAGATTCTTCCACGAGCAAGTTCGTTCC
CGAATATAGACGAACAAACTTTAAGAATAAAGGCAGATTC
TCTGCAGATGAACTTCGTCGTCGTAGAGATACACAACAGG
TCGAATTAAGAAAAGCAAAAAGAGATGAAGCTTTGGCCAA
AAGAAGAAACTTTATTCCCCCAACTGATGGCGCTGATTCT
GACGAAGAAGACGAGTCAAGTGTCAGCGCTGACCAACAAT
TTTACAGCCAGTTGCAGCAAGAACTACCACAAATGACTCA
GCAACTTAACTCTGATGATATGCAAGAGCAATTGAGTGCT
ACTGTTAAGTTTAGACAAATTTTGTCTAGAGAACACCGCC
CTCCAATTGATGTCGTCATTCAAGCCGGTGTTGTTCCAAG
ATTAGTAGAATTTATGCGTGAAAACCAACCTGAAATGTTA
CAATTGGAGGCTGCTTGGGCTTTGACTAACATTGCATCAG
GTACATCTGCTCAAACAAAAGTGGTTGTTGATGCTGACGC
TGTACCTCTTTTCATTCAACTATTATATACTGGTAGTGTC
GAAGTCAAGGAACAAGCTATTTGGGCCTTAGGTAACGTTG
CAGGTGATTCAACTGACTACAGAGACTACGTTTTACAATG
TAATGCCATGGAGCCAATTTTGGGTCTTTTTAACTCCAAT
AAACCATCTTTGATCAGGACCGCTACGTGGACTTTATCCA
ATTTATGCAGGGGTAAAAAACCACAACCAGATTGGTCAGT
GGTCTCACAAGCGTTGCCAACCTTAGCGAAATTAATCTAT
TCGATGGACACTGAAACTTTAGTTGATGCTTGTTGGGCTA
TCTCTTATCTATCTGACGGACCACAAGAAGCTATTCAAGC
AGTGATCGATGTTAGAATTCCTAAAAGACTTGTTGAATTA
CTGAGCCATGAATCGACTTTAGTCCAGACTCCTGCTTTAA
GAGCTGTAGGTAATATAGTCACTGGTAATGACTTACAGAC
TCAGGTCGTTATAAATGCCGGCGTTTTGCCAGCTTTGCGT
TTGTTACTAAGCTCTCCAAAAGAAAATATCAAGAAAGAAG
CGTGTTGGACCATTTCCAATATTACGGCTGGTAATACTGA
ACAAATTCAAGCGGTAATTGACGCGAACTTGATTCCTCCA
TTAGTTAAACTTTTGGAAGTTGCAGAATATAAAACTAAAA
AAGAAGCTTGTTGGGCTATTTCCAATGCCTCTTCAGGTGG
TTTACAAAGACCAGATATCATAAGATATTTAGTATCTCAA
GGGTGTATAAAACCATTGTGTGATTTGCTAGAAATTGCTG
ACAACAGAATAATTGAAGTTACCTTAGATGCTCTTGAAAA
TATTTTAAAGATGGGCGAAGCCGATAAGGAAGCCAGAGGC
TTAAATATCAATGAAAATGCCGATTTTATCGAAAAGGCTG
GTGGTATGGAAAAGATTTTCAACTGTCAACAAAATGAAAA
TGACAAGATTTATGAAAAAGCATACAAAATCATTGAAACC
TACTTTGGTGAAGAAGAAGACGCCGTAGACGAAACTATGG
CTCCACAAAATGCCGGTAATACTTTCGGCTTTGGTTCTAA
TGTCAACCAACAATTCAATTTTAACTAACTGAATGTGAAG
AAAAAGATCAACTAAATAAGTTTATTCAGATAAATCTTCA
TTATCTGATCCATTATTTTTAAGTTTTTCTTTTAATGTAT
ATAAGAAATTCTAATCTTTTAATTCGCACAATAGTATTTT
CATGTACTAGTTCGTACAGTATTCTCTTTCTCTGGGGTTT
TTCCCTTTTATAGAAGTTGACTTGTTCTATAGTTGTTATA
TATGTATTGCTGGGTTTTTTAATCTATTTTGCGGAAGACG
CCAAAAATAAGAAAAAAATTGGAAAGACACAAGAAAAAAG
TAAGAATATCCACAGCTGAAAGATCTAACAGGCGTATTTT
TATTTTCGAAGAAACGTCCTAAAAGGATCTGATTCAGCAC
ATTGATAATAGCATAGGCATTTTTATCTTTCTTTTTTGAG
TTCATGAATGAATGTAACTTCTCCAAAAGATGGGAATCAC
AGTTTCTCGAAGAAAAATAGATTTAATACAAATAAACCGC
GATTCCACAAACTAAATGAGCAGGCGCAGAGTATAAATTT
ACCAGAAGACCGTGATTCAATTGTTTCAAGTAATACAACG
TCAATTATGACAGATGATGCATTCGACTATAACGAGGGTA
TTGCTAGCAGAACCAAAAATATTAATTCTGATAGTGATAG
AAGCAATGATACCATAAAACAAAACAACTACAATAAAAGG
GAGACCGGATATAACCCTTTCTACAATGGATCAGGGATCA
ATCAGCGATATACACAGTTTCGAAAAAGAGAGTTTGAACC
AACACTTGCAGAAAACAAGGCTGAAGAGTATATCAGCGAT
GAAGACAATGTAAAAATTGATGAAGATAATATAGAGAACG
AACTCCAGTTTACGCCGAAAATTAAAGAGGCTAGTATACT
CCGATCTAGTTTACTAGGACAAAGAAATGTTTTAAATACT
CGGAATCCAAAATCAAAAGAATCACACATTAAAGTAAAAC
CCATCATCAATAACAAGAGCTCCTCACAAAGAAAATCTAG
TGCAGCACTTCGGAAACAATTAGGAAAACCCCTACCGCTG
CCGTATTTGAATAGCCCTAATAGTGATAGTACACCCACAT
TACAGAGAAAAGAAGAAGTATTCACAGACGAAGTGCTTCA
AAAAAAGAGAGAATTGATTGAGTCTAAATGGCATAGACTT
CTCTTTCATGACAAAAAAATGGTGGAAAAAAAGCTAGAAA
GTTTAAGAGAATACGAAAGGAAAAGAATGCCTCCACGAGG
AACTGATGTTTCTAGCTCTGAGCAGGACAATTCTTTCAAA
ATATCGACGCCAACAAAATCGTATGTTTCTTTGGAGCAAA
AACCCTTACCAAATCTCTCTGCTATGAATAACTTTAATGA
TGTTACCGACAATAAGGAGAAAGAAGAAACGAACAACAAT
ATATTAAAGTTCCAAGCGCAACGAGATCCATTACAAATAC
TACAGTCTGAGATCGAAATGCATACTAAGAAACTTGACAC
GATAATAGAGTTACTAAAAGACGATACCGATTCAAAGGAA
AAAAGGAAAGTAGTGACTAATGACAACGCAGCGCCTGAAC
AAATGGTCAACAAAGGATGGCGGAAAAACGTGATGATGAT
CTACAAAAAATCAGGAAATATTATGAAAAAGTATAGGGAA
TATTTCTTATGGACAATTTGTATTTTAATATTGTTATATT
GCAATATATATGTGTATTATAGGTTTTAAACCATATAAAG
GTTAGTACATGAAGAAGTGTGTACAGTTATGGCAATAACT
GTTCTCTTCCGTTTTAAAGAGAGTATTATCACGGTCTGAA
AATTAAGCAAAAAAAGAAAAGCGTGCACTTAAAAATCGGT
GGTGGACAGACCGCATATTCCATAAACATAGATGGTACAA
GGGCATTATGAGTCCTTGAATAGAAAAAATGATGAAAGAA
TGAATGCAATTCCGTATTGCGACACTGGCGAAGTGTTCGA
GGCTGACACGATAGCGAATGTATGGAAAAGAGAAGATAAG
GAATGGTTAAAAAGGACTCAAAGTGATCGAAGTGGATACG
AGTATCCACGACTAGGAGAATCACCATATATCAATATGAC
AGACGACTTCAGAATGGAAAAGAAGGTAATATGTCAAGAT
ATCTTTTGGTCATGTGATGGTACATCGTTTGTTTCTGTGC
ATAATGATTTTGGCATCAGACAATATTTAGTGCCGGAGGA
AAGTAATACGGACAAGCTAAACAGAAACCTCCTTCTACCA
TTTACAAGGTTTTTTAGAAACCAGTCTATTGTTTCATGTG
CAATAGACCCGTTTTACACGCTTTATAACGAGAATTCCGA
CAGGTTAGCTGGTGACAGAATCGTGGTTGGAGGAAAAAAC
TTCCCTCTACAACTATACTCTTTGATGGACGGGCAGTGTA
TCCTCAGCTATGACACGATGAACAAAATAAATGGAGAATA
CGAAACTGTATACAGTGTGAAAATCGATGTTGAGTCTCGT
GTATACACTGGCTCATGCCGTAACAAAGTGGCGATATACG
ACAAGAGCAGACGAGATGCCGTGTGGATGAACCAGTCAAC
CAAAAAAGCAAGCAAGGGAAGACAAAGCATTATATCTTGC
TTTGAAGAGCAACCAATGGGAGGGCAAGCCTTGAGCCGTG
GTAGCTTGTTATGCGGTAGTTATGCGAATGAAATGTTTCA
GGTAGACTGCCGTCATCAACGACTAGAGAGACTGAACTAC
ACCCGCACAGTTGCAGGTGGGATTGTACAAATCCTTACAA
GCGATAACGGGCGTTACGTGTACGTTGTCAGACGCAACAG
TGACGCGATTAGTATTTACGATCGGCGAAACCTGCAGCAC
GAGCTTAACGTATTGCGCCTACCGTTTCGGATCCACCACA
ACTCTGCAAAGTTGAAGGCATATATAGATACGGCTTACGG
ACTAAGTATGGGGACGCCGCAGGGAACAATATTGAATTGG
GGCAGAGATTTGGTTGAATTCGGTGGTGTTCCCTCACACA
ATAGTGTTGAAGACCCACTAATCACGTCTATCCCGCCAGA
GTCAGAGTGGCGCACTAACCTTGATTCTACTATTCCTGCC
ACGGTAGTGAAGAATTGTCCTGGGGATCCCGAACTGTTCG
CCCTATCTCATGGGGGCACAATTTCATTATGCAGGTTCGG
CGGCTAAAAAATAACTTCGTATAATGTACATTATACGAAG
TTATCGGCAAACCCGTATTCGTGTATCACCCGGCCAGCTT
TCTCCGATGAACGCGCACAAGTAAGAAGTTAAATTGCATC
CCCCAGACACCACCTCTTTTGTTCACTTCTTGCCTCATGC
CGTCAAAAAATTTTTTTCGCATCGAAAAAAATCCCCAAAA
GAAAAGAAAAAAGTTCTTATTTTTATATAGTGCCACCATC
GGGAAAAACTTCCCTGTAAAGCATTAACAGAGTCTTCCAT
CCCCGCTTCTGTCCTTTATTTGTTTCATAGAAGCTATTAA
GCATCATATACTGCACACAGGAGCATGCATAGTGTCTGAA
GCCTCTTTTGTTCTGTACTGCACATAATATTTCATAGAAA
AACTAACGGAAAGAATCTACAACTCATAGTATCTGTAAAT
CCGTCCTATTGTCATATCACAATCACAGACTATGACCACT
CAAGAATCGATCAAACCTTTGGTAGATAGAATCCTATCAA
ATCCCCTGCAGTTCAATGCTGCAATGATCTCTAACAAATC
GAATAATAATGATACTTCCGCCGCGCCGGAAAATAGCTCG
TATATTGTGATAGGAAAACAGCATAATAACAATAGTAATA
GCACAGCTATTGCTGCAACGGCCGAATCCAAGCAAATAAA
AGAAAATAACTTGATAGACAGGCCAAACGGAAAGAAAACC
AACACTGTTCCTAAATCTATGGCTGAAGCTTTATTGTTGT
ATACTTCTAAAAATGATAAAGATGCTGCAGATGCTACTGG
TGCCAAGAAGTCAGCGGAGCTTTCTACGGAGCTTTCTACG
GAGCCTCCTTCCTCTTCTTCGGAAGATGACAAAGTAGGAA
AAGAGGAAGAGGAAGAGGGTGAAATATTTCATGAGGCAAG
AGACTATGTAGAACCCCGAAAAGCTAGTTTGAAGGAACGC
GACAACGCAGATAAGGGCGATGGTGAAGACATCGGCGAAG
ACATCGGTGAAGACATCGGTGAAGACATCGGTGAAGACAT
TGGTGAAGACATTGGTGAAAACTTGGGTTCTCCATTAGCA
ACCATTGATGATTCATCTAATGAGAATGAAAAGGAAAAAA
GAAAGGAACTGTCTACAAGCATTAGCAGTGATGACGAAAT
AGAAGACGACGAGGATGAGGATGACATGGATTATGATTCT
AGTGCTATGGAAAAAGAGCTCCCTGAAGAAGAGGAGAACG
ATTCCAGCTCCAAAATTTCTGAAGGCGAAAAAAAGAGTTT
ATATCAAGATTTAATGGAAAATAGTACAGTGGAAGTAAAT
CGGTACGAACCAGTAAACAACACCAAAGAAAATGGAAACA
GGAATCCAAAGGGAGAGGAGGAGGAAGAAGAGGAAGAAGA
GCTGAAACATAAATCTAGGTCAATCACCCCTCCGGTTACA
ATATCAAATCTATCAAACTTTTACCAATTCAATGAAAATA
TCAATGATCGTGGTTCTTTAAACTCTACTAGAATTGTTAA
AAATTGGGGCGACAAATTCACCAATTTGAAGCCTCGTGGC
CTTTTGAATCATGGTGTTACTTGTTACACAAATGCGGCCG
TTCAGGCCATGTTACACATTCCTTCGATACAACATTATCT
TTTTGATATACTAATGGGGAAATACGATAGCACCATCTCA
AAAAATTCCGTTTCCTATACTTTAGCTGAAACAAGTAAAA
AAATGTGGCTACCGGTCTCAAAAAACCCTAGAAAGAACGT
TTCAGCTTCCTACATTAATCCAAAACATTTGATTTCCAGA
TTGGATGACATTAATTGTATGATGAGCGAATGGCAGCAGG
AAGATTCACATGAGTACTTCATGTCTCTGATGTCAAGATT
ACAGGAAGATTCTGTTCCCAAGGGTCATAAACTTATAGAA
TCGATAATATATGACATATTCGGTGGTCTTTTAAAGCAGA
TCGTTACTTGCAAATCTTGTGGCAGTATATCTAAAACAGA
ACAACCATTTTACGATTTATCGTTGCACTTGAAAGGGAAG
AAAAAACTTGATCCAAATTCTGACCTGTCGAGTGATAGCA
TTAACGGCACTTCAGCCACCACTTCTACCACTACCTCCAA
TGCTGCCACAAAACCATCTCTTTCATCCTCTTCATCTGTC
AATTTAAACAATGGCTCACCATTTGCCGCCGCTTCAGACT
TGTCAAGCGCTAATAGAAGATTTTCTATTGAAAAATCAAT
TAAAGATTTCTTCAATCCCGAATTAATCAAGGTTGACAAG
GAGCAAAAGGGTTACGTTTGTGAGAAGTGTCACAAGACCA
CGAACGCCGTGAAGCATAGTTCAATATTAAGGGCTCCTGA
AACTTTACTTGTGCATCTGAAAAAATTCAGATTCAATGGC
ACGTCCTCATCAAAAATGAAGCAAGCTGTTTCTTATCCTA
TGTTTTTAGATTTGACGGAATATTGTGAGAGTAAAGAGCT
ACCTGTCAAATACCAACTATTAAGCGTGGTGGTCCACGAG
GGTAGAAGTTTGAGCAGCGGTCACTACATTGCCCACTGCA
AGCAACCAGACGGCTCATGGGCTACCTATGATGATGAGTA
CATTAATATAATATCTGAAAGGGACGTTTTAAAGGAACCC
AACGCATATTATCTCCTATACACGAGGCTAACTCCAAAAT
CGGTTCCATTGCCATTGGCGAAATCTGCCATGGCCACTGG
TAATGTTACCTCTAAATCAAAGCAGGAACAGGCCGTCAAT
GAACCTAATAACCGCCCATTGAAGATTAATAGCAAGAAAA
ATAACAGAAAAAAATGGAAAAAAAATAAAAAAAGGAAGTT
CACCAAATGAAAAATAACTTCGTATAATGTACATTATACG
AAGTTATAACTCGATATTCCTGGATTTTCCTCTTTTCATA
GGCATTTTTATTAGCATTTCATTTTTATTATACCAAATCA
ATATATACATATAAATATCCGGTCTTTATTGACTTATAAA
ACAACTCTCAGTATACAGAGTTGGAGAAGCGTTTACTCAG
AATAGCTTCAGTACTACCGAGCTTTGCTAACATAACGGGA
GAAAGAGAATTTAAAACTTATATACATATTTACAGAATAG
ATCAGTAGAAAGAAGAAGGAAGGTCTGTTGAAAATTTCTC
GAAATTGACGGTACTTTTTTGTCTTTTCACTACTTACAGA
TCAAGGTACAACCTTAATACCCATACTTTTTGCAACGCCA
ACTATTGATTTAACAATACCTTCCATCTCCAATAAACTAT
GCCTTTCATCACTCTTTTTTATCTTGGCTATTTCGTAAAC
GTGCTTCAGCGATAACTCTCCTAAAGCACGGGTTGGTCCC
TTGGCAGGTGCACTGCCTAACATTGTCCCCACATTCGGTT
GTCCATGTCCCTTGTCCATTTTAAGAGCTTTTAGCAGCAA
ATATCCGGTTGGTGGAGATTTCATTTCAAACGTAAATGTT
CTATCAGGTTTTATTGTGATTAATACTGGAACCGGTACAC
CTGGCTGATAGTTTGCTGATCTTGCATTAAATTCCTTACA
AAAGTCAATGGCTTTTATACCCTTGGAGCCCAATGCGGGC
CCCACGGGAGGTGATGGTGCCGCTTGGCCTGCTCCTACTA
TTAGCTTTACTATCACGTTTTTTGCTGCCTGTGACATTAT
GGAGACTAATAGTTCCTCTATGGTATTCGAGAGTTCGAAA
GTACAACAAACAGAAATAAATACAGAAGGTTACGCTGTCG
ATTTGAATGTTCACGCTTTTTTTCCTTCTTATGAGTTGTA
GATTTACTGCACTTTCTAAAGCTTCTTTGCTGTGAAATTT
TAGAAAAGGGAATTGTCGCCTTGGTAAGACAATTAATGTT
ACCCGCTTCATTATTATTAATTAGTGGCGCGATATTTTAA
CGAACTTTTCCATTAATTATTATCATACTAAGCTTTTACA
TTTTTCTGATAAAATAGTAGATTATGAACAGGAGGTCAAT
CTATTTAGGCTTCTATAGAACGGTAAAATATGAAATTAGT
TTAACAGAAGTAAATATGACATTGTATTTTAACATATACT
CAAATAGGATAAAAAAAGGTTATATACAAATGCTTGGAAA
AGAAATAAAAGTGGGGACGCTATAACTTCGTATAATGTAC
ATTATACGAAGTTATTATTTATTGATTATTTTGCTTTTTC
TTTTTCTTTTCTAGGCCTGCAATATGTGCTTCACTTTGAT
CCACTTGTGTGTGATGATGGTCTTCTCCTCTAACCACTTT
GAACGATAATCCATCTTCAACCAAGTGGCACATATCAATG
CTACGGATCCAAGGATCTTCCATGATTTCTTCGATATTTC
CTCTGCATGCGGGCGCCAAATCAATCATACGTCCAACAAT
ATGCTGAGTCTCTTCTGGTAATGAGTGCAACAATCTTTGT
GGCCCGATATTAACATTATTAGGATCTGATACATTATTGG
AAGAGCTTTCGGGTTTTTTCTTTTCTGTTGAGTGCGATTC
ATCGTAGGAAGGTGGATCAGGAGTTCTTGTAACCAAGCTA
CTTAAGGAGTCGCAATCACGTCCGGAACAAAATAGTTTGA
ATGAATTGTCCCTTAATTTCGGAATTTTCCATGGAAATTT
CTTCAGTATCATACATGCAAAAATGATTGCAGAAGACCAA
ATATCTACGGGACGTGGGTCATACTTCGCAAATATACAGA
CTTCAGGTGCTAAATATGGATCACTTCCAACAATTCCACT
TGCTTCCACAAGATTTTTTGAGAATGGATATGAAAATACC
ACAGCAGCACCAAAATCGATTAATTTTACAATACCTTTTT
CGTTTATAACACAATTATCTAGCTTTAGATCTCTATGAGC
TAAGCCGATACTATGCAAATATTGTACACCAGTAAGTATT
TGTTTGAAGCAACAACAAATCTCTTCATAGGACATTTTAT
TACTCATTACAATAGCAAATAAATCGTATTCACAATATTC
CATAACTTGGAGAATTCTATCATTTTCATACACGATTTCA
ATTGTTTCAATGATATTGGGATGATTCAAAGTTGTACCAA
TACAGTATTCTGATGTAATTTTCTTGACATAATCTCTTTT
GGATTCATTTTCAAATTTAGTTCTAAACTCCTTCACTGCA
AATATTTTGTTATCTGAAATTCTTTGAGCTAATTTGACAG
AACCTCCTGCTCCAGCGCCTAAATCGGCACCGGTTTTGAT
GTACCTTTTTGAGAACGGAATTCCTGAACCGCCGTGACTA
TGAGAATAAATAGTATCTCCATTTCCGTTATAACTAGTGG
AATATGAGTTATTCCCTGCGGCAAAATGAGACGATGAATG
AGAGTGGCTTGGGACAGCGATACCTGAGCTCAATGGTGAT
CCGTTCGGGATCACGTTGTTACTATTCGAGGAAAGGTTAC
TGTTAGAACTTTTTTTGAAGAACCTCTTTAAATCACCGAT
GGAAGAATGTTGTGACCTTGGAACACTTTGACTTGGAGGT
AAGTGGTCATGTACAGATGAGGGGGAACCGTAAAAGTTAT
CAGTATAGGAACCAGTTGGCTGTCTTGATGCAGAATATAT
GCTGCTTTGTCTTGCGCGGATAGGCTTCGGGATAGGCGTC
GAACCATTGGTAACATTGGGATTCTTAATGTTTGGAGAAG
GACCATTGGAATTAGCGCTGAAGCTCATACCAGCGCTATT
TGAATTTGAAGATTCTTTTGAGTTTTTGGAAAAGAAAAAA
TTCCCAAGCTGTGAAGAGAATGAACCTGAACGGGATATAG
ATCTTGATTGAGTGGCATTTGCATTATTACTATCCATCGA
TGCTTTTTGGAGTTTTTGTTTGGAGATAACAAAACGTGGT
TCCACGCTATCTACTTTTGGGGAGGATATAACATTTGAAT
CGATTGCAGAAATATTATTGGGCATACCGCCTGCATAGGT
TTCCAACCAGCTGCTGCTTAAGCTTGAGCTGTTGCTATTC
GAGCTATTGTTATCTTTGTTAGAATTTGGCACGGAGTAAG
GTATACTTGATGATAAAGAAGGAATGGCCCTTCCTGAAGT
ATGTGACGTGGTAGATAATCTACTTGTGATTCTGTTCTGT
GCAGCAAAAGAACCACCATGTGAGGAAAGTCCTGCAGTAC
CTTGATCGTTTATTAAGGATCCAAATCTATCTCTACTTTG
TGCTGAGGTACCATAAAAGCTAGCGGTATGGGCAAAGTTT
GCATTAAGGAAGCTGGAGGAAAACTGATTCCTATCGTCGA
GAGAGGAACCGGCTGTTGATGATGAATCTTCCTCTGAGTA
TATTTGAGTAACAGTTGTGACACTGCCAGGAACTGGCACG
TTAGCCCTATTACGATCACTACTGCTGCTATTACTCACGC
TACCAATATGACTACTACTCTTATTCCTAGAGTGAAGGTC
AAGCGATTGTGACTCGGGCGTCGTGGTCAACGTATCAGCA
GAAGTTCTCGGTGATGAGTTCGAAGTTTCATTTTTTCGTT
TTTCCTGTAGCAATCGAGTTAATGAAGACATAATGTTTCG
TAGAGCTTTCCTTTTTTGTTTGAATGGGTATGAGCTGTTG
GAAAATCAGAAATAGGAAAGAGTTAGACAAAAGTATTAAT
GAGTTCTGGTACAAGCCAACTAGTTTGTATGGGGTTGAAA
ATGACGCAAAGGAACGAGAACTCCTGTTTATTATTCTTTC
AATAACAAAAGCAAGATTTTTAGTCACTGCCGATTGTTGC
CACTAGGTACGCCACTGACTAATCCGTACTAACTCTATAC
AACTAAAGGCGGCCCATATTCTGAGATAAGCTATAAGGGT
AGGAATTGTGGGATGCGTCATTGATAACGAAAAAATTCCG
TAATAGATGATCAGTCAGATTGAGAATGAGATGTTTCGCA
CAAGTGATGAATTATATCTATCTATGCTGTATATTTTAAT
AACATTCCTATTTTATTGTACAAAATGCGCGACTATTCCG
TTTATTGCTTGTCAAGCATCTGTTGGTGTTCCTCGTACAG
CTTTTCGTGCATGTCACGTAACTCCTTGTAGGCATGAGTT
AATGCTTCTATGTTGGTCTTAAGTTCTGTAATTTCCTCAT
CTTTAGCGGCATTGCTGTCTAAAGATGAAGTGGCGTCGAT
TTTATTGTCAATCACTTTTACATTGCTTGACACCTTACCG
ATATGTGAAAATATCGATTCTTGCGTTTTGACCTGCTCCA
AATAGGCATTAAAGTCGTTAAGAGGCAAAGCCAAATTTGG
GTCGGTCTCAGCTTCTGGTTCTCCTATCTGATACCAAATA
TCGTGTAAATGGCCTTTGTTTTTACCATCAAAGATAACTC
TTTGTAAGTTTGGTATCTTCATAAAATTGTGACCATTATT
ATTACTAGGTTGTTTGCCTTTGGATTCTCCTTCAAAAAGT
AAATTTCCACGTTCGAGTCTGTAAGGGTTGGTTAAGAGAT
TGGTCACTTCTCCAACTGAATCCTGTGATGTAGTTAAAGT
TTGGATAGTTCTAATGATTTGTTTTGAGTAAATTTCCGCA
ATAGAAACTTTCCCCTCCGTATCACCGATCAATAATAATG
TACCATCCATTGATATTTCTAGGCATGACACATTTGAATT
TAGGACATTCTCACAGACAAGTTGGCCCATTGCATATAGT
GCATCCAAGTCTTCGTTTTCACCACCGGTCAAGCTATTAC
GTTGCACTAGGGAAAAAACCCTACCTTTTTGAACTGTGTT
TACTCCGGCGGACTGTAGCAGATTAACGATAGCATTACCC
TTTAGTTTATAAAATAAATTCAATGAAAAACAACCTTCCG
CAGTACCAATATAGCATGCACGATCGGCTGGGTCTAAAAC
GATACTCTTGATAGAATAAGGAGTTGTAAATGTCGCAAGC
AATACTGGGGTCTTACCAATACTAACGTCATTTTCGTTTG
CCTTCTGCTTCTTTTTGCTGCCTATTAAACTCAAATCATA
GCATCTAATGGTAGCATCTTGAGATACTGTGAAGAGTTTC
GTATCAGTACATGATAAAAATTTTCCTTGACTAGAAGAAA
CTTGGAAATCTGTCACGGGTAGAGTATGATCGTGAAGGAT
ACATAAAGGCTTAGGATCATCATTGGACGCTGATACCAAG
TCAACAGTTTGCCATATAATAACTCTCGAATCGTTACCAG
AAGTAATAATATACTTGCCGTTTAAAATGGACTTAATCTT
GGTGATACTTTGGTAATGAGCCATAGGCTTCACGTTCAAT
AAAATCCCTGAATTTAACTCCCATATGTACAATTTGCCGC
TTTCAGTACTACCCAACAACAAATACGGAAGATTGAAGTC
TGGTAAATTATGATTGACACCTTGAATTCTATCATACTGC
ACACCATCATTTTCAACTACTTCCAGACATTTTAGGATTT
CAGGTAATGGTAAGCGCTGTTCAACAGATTCTCTTTTGAA
AGAACCTGACAGATTGTAGACATTGATTAATGCTTTTTGT
GCTTGAGCAATAAAAAGGTATTTATTTCCTACTTGAACAC
AGCTATTTCTTGATTGAGTGGAGCATTGCCTCAAATTTAT
CTGTTCAAATGAGTGTACAGAAGCTATTGTTCCTGAGGTA
TTTGTTGTAAAAATAACTTGCTCATCCATTTTATCGTCCC
TTGAAAGATCCTGTTTTATGAATATTGAACAATCAATCTT
AACGCATATGCCCTTGTCAGAGCCGTCCTTCGAATAAGCA
TATTTGGAATGGGCATCGATTTAAAATTTTCATTTAGTGG
GATGTAAAAAAAAATTTTAGTTCGCGCGTACAGTTTTTCA
ACATTTGCCATATGATGTAGAATGGCGCTATCAAATCATC
ACTCTTATTACAGGTGAATCGCGCGCTAACACTTCAATTA
CAGACACATACTCCTGAATGGGTGCTTTCAAATCCCCTCT
CCCCCAAGATCAAGTCCTATTTCAACTTCTCCTCTCAAAA
ACCCTCTATGTGACGCTGTGTATTCTTTGTTGTAGTTATG
CTCCACGATACAGTGGCTGCTCATGAGCTTTCCTAGGAGC
TCAGCACGTAAATGTATAGCGTACATGCTATAAGCGTGGC
AGTTATTATAATAGTTCACACGGTATCTTACCGTATTAAT
TTATCAAAGTTTGCAGTTATCCATTCTGTGCCCGCGTTTC
TTTTCAGTTTATAGACGCGATCGAATGTGCCTTAAAAATT
TGGAAGAAGAGAGAGAAGGATGCATAAGTAATAGAACATT
ACGAGAAAATAGTTTACAGAAACAACTGGCTGCCCTGAAA
GGCTTTTTTGGAGAGGAACAGAAACAAAGAACAAAAATTT
TTAGAAAAAAAAAGAAATGCCTTTGAATATTATTGGGACG
GCTCTCCTAGACGGGACTGACAAGATTCCTTACTATCAAA
CAATCAAAAAGGTGGCACCTTATGTGCTAGCGACTGGTGC
CATTAAATATTGGTCGAGAGGGCCATCAAATACATGGGAA
AGAAAGTTGCACGGTAAAGTTTACTTGGTTACTGGCGCTA
CCTCTCAAGGAATGGGAACATCCGTGGCTTATAAAATGGC
AGAGTTAGGTGCACAATTAATCATCTTGACTAGGGAAGTA
GATGAATGGGTTACTGAATGGTGCGAAGAATTACGTGAAA
AGACAAAGAACGAGTTGATTTTTGTAGAAAAATGTGATTT
GAGCAATTTGTGGGAGATTCGTAAGTTTGCCACAAGTTGG
TTAGACAATTCGCCACCTAGAAGATTAGATGGCGTTATTG
TCATGTCCGGTGATATGGAACCATGGGGTATCCCGAAAAT
ATCTTTGCCTCAGAGACGTAGCAGCAAAGACGGTTTAGAA
TTGCAAATTGCTACAAACTATGTAGCAATTTTCCATCTTT
TAAACTTATTACAGCCTAGTTTCAAGGCTCAACCGCCTGA
TAGAGATGTAAGAATAATTCTTGCCACCTGCTGGTTACAA
GTTGTTGGTGATATTAATATAGAAGATCCGTTGTGGCAAA
ATGCCAAATACAAAAGCGCCTTGAAGTTTTTCGCAAGCAG
CAAGCTACAATTGGGATTGAGTATGATGGAATTGCAAAGA
AGACTTACCGAAGACATAAAAAATCAAAAAACCAACGGTG
CCGAACGTACCGGAAAAAATGTTACCATTACTATGGTTCA
ACCTGGAACTATGAGATCAAATAGCCTACGCCGCGTCATT
AGTAATGGTTCGGTGGTATTGTTAATAATACTTTACTGTA
TTCTGTTGTACCCCATATTGTGGCTGTTTACCAAGAGTGG
TCGTCGTGGTGATCAAAGTTTCTTGTACGCTTTAATGACA
CCGGAATTGGAGGAAGTAAACTTAAAAGACACGAAGGTTA
AGTATATCTCAGACTGTTCAATTGTGAAATTTGCTCGTAA
AGAATTTGATGACGAGGAATTACAGAAGAAACTATTTGAT
AATACGGAAAGAGATATTTTACAATTGGAAAAGAAAGTCG
CGGCAAAGAGAAATGCCAATAAGACCGGGAATCAAAATTC
TAAAAAGAAGAGTCAGAACAAGAGTAGAAAAGATGATTAA
AAATGAGAACGTAAATATATGTGTAGATTTCTTTTTTTCT
TATTTATGATATCGGTATATGTAATTATTTATTTACTTTT
TCTGCCTCCTTGATAACTTCGTATAATGTACATTATACGA
AGTTATATATTAAAGTATTACACACTTTGACTTCTTTTTC
TTCTTGTCGTTTCTCGTCTTTGGTTTAGCTTGCTTGTTGT
GATGATTATTTGAGGCAATTTTACTACCTTTGCTTTTTGA
TTGCTCGTGAATTTTGTCTTTTTGTCCCTTTTTTGTGGGT
TTGATATTGAGAGCTTCCTTCTCCTGCTGTAAGCTTCCTT
TCGGAAGAGTACTATCTGTACTATTATTATGGTGTGGTTG
CTGTTTTTGTTCTCGAATATTTTTATCTCCATTGGTGTTG
GTTGTTGCAGTCGTTAATTCATCAGTTAGAGTATGATTTG
CTGATTTTTGGTTAGGGGATTCTGGTTCGTAGATAGCGTA
CCTCACCGCCTGTTCAAAGACTTCCCGGACACCTGCTTGG
GTAGCAGCTGAACATTCGGTATAGCCCATAAACCCACATC
TTTGTACGAGTTCATCTATTTCCTCTTGAGACACGTAATC
GGAGTTTGCTTCCTGCAATTTTTTCTGAGTTGCCGGATCA
TCTCTTAGGTCACTTTTGGTGCCTACCAATAGAATTGGAT
ACTTCCCTAATTTAGTATAAAGAGAGGTACCTTCAATATT
GGAAGTCTGCTTCAGTTCAGGTAACCATTTTTCTGTGACA
TTAGCGAATGAGGCGTGTTCTGAAACGCTAAAACATATTA
AAAAAATATCTGTTTGGGGATAACATAACGGTCTTAAACG
ATCGTAATCTTCCTGTCCTGCAGTGTCCCATAAATTGATT
TTATATAGTTTTCTGTCCGTACTTGGTGAAGAACTGGCAG
ATGAAAGTGAACCTCTTTTATCATTACCATTGTCAAGCTC
TAGGGGGCTACTCGCGGTACCATTTGGAATGGCGATGGTG
GTTGAATAATTATCAAAAACCGTTGGAACATAGTCTGTTG
GGAACGAATTGGTAGTATATGATATTAGAAGTGACGTTTT
ACCTACTGCACCATCACCAATTATCACACATTTAATAGAC
CTCATCAGACTTATTAGTATATTATATTGTATTTAATAAA
TATTTCGGCGTGTGCTTTGTGGGTGCCACCTGTCTTGTAT
TTCCTATCCAACTGAATATTCTGGATATTGTCTTGTGCAA
TAGACCGGAAAAAAAAAAGTGAATGTTCCAACGCTTTGGA
ATACAATGATGGGTCAAGGATCGTGCTTTTGTTCGTTGGT
GGATCGGCCGTACGTGTTTAGTGAGGGTACTATTTAAACT
TACTTTAAATAGCAAAATAGGAAAAGCTACGAGAAACTGA
AAAGTAAAAAAAAAAAAAAAAAATAAAAAAAAAAGAAAAA
AAAAGGAGAAACATGATTGCCAGTACTCGCAAGAACTAAG
ATAGAGAGAAAAAGGACGATATATCAAGAAATAAAAGGGA
AGGTAATTCAAGTAAGCACTGCTTAGCTGTCTGCATAGGA
GCCTTCTGCAATTACTCATCTCATCGTATTCGTCATAACC
CGTTACGTAACTGATTTGACCAAGAAGCGTAATGAAAATT
TTGAGCGGACGCCGAAACGTTGTTTTTTTTTTGCTTTAGT
CCAGATAATAACCTTTTATAATTTTCTTTTTAGGGAGGAA
GACCGGTCTAAGCTCTTAGAGGTTCTCGCATACCCAAGTA
AAAGCTAAGACCGAAGCAAACACGCAGGATAATTTTCCGG
TTTACTCTCACTGCAGCTTTAGTATAGATGCAGATCTGGT
ATTGAGAGAGGGGGGCCGGAACGAAAAGATTCAGGGGAGA
GAAAGGCCCGGGCGTCGGGGAACAAAACCACTTTTGCACA
CCTTAATTTTTTAGCTACTCTGTTTCTCCGGGCTTGTATG
GCACATAAATAAAATTCTGCTACTTTCCATTATCTGGTCA
TCACTTACCGATGTGGAGAGCCTTGCCCTTGAAAAATAAG
ATAAGACCTCCGATTAGGGTATTTGAAATTAACCGCTGTA
GAATGAAATAAGGACGCTTGTTTGACATTTTTTAGTTGCT
TTCTCTATCTACCACCATTTGCATCTTGATTTATGTCTTG
TTTGAGGAGATTTCGGATAAATATTCTTCGAGGGGAAAAT
GTCGTAAAAATAAAAACAATAAAGAAACAAAACGATTAAA
AGAAAAACTCAACCATCCTCAAAAGTCCTCCTCTTTTTTT
TCACGTGCTGCGCTGATGTAAGCAGCAGGACATGGCAGGA
AGAAAATCGGAGAATTGTGGCCGCGACACCTGACAAACAA
TCCTCAGGCAAATGTAAAATTGTACATGAAAGGCTGCGTA
GTCAATGTCTTAGAAGGCCGGCCCGCATGATCCAGAAGCA
GACCATAAAAAAAATAAAAATTCGCGGTCTGGCAGCAGGC
ATAAGATGCATAGCGTTATCCTAAATGACATCACGATGAT
AAATCCTCCGCCGCATGATGCTTTTGATTTGCCTAAGGGC
CTGCCATCGTGCTGGCTCAAACTATTGAGGGTCAACATAC
CTTGAAAATCCAAGTAAAAGGATGGATATCGTTATACTAA
AAGCAACACAGAAAAGGTCCACGTCAGTTCCACACAATAA
CATTTACGTAGTGTTCACGCGAAGCAGTTACATCTCAACT
AACATAATTGCTGGTGAGCCTACAACACTGCATGCGTAAA
CGTCAACGGGATTACGTTAGTATTTTTGGCCGCCGGTAAA
TTCTCTTGTTTTTTTTTCTTGATTTCACTTCTTTTCATGT
TCCTTTGGAATAATCTAATTCCTCATGATTAAATGAGACT
GTTTTTTGTTTCCGTAACATCCATACCTTTCCTGTATAAT
ATTCTTGCTGTAAAGTTTGTTTTTTTTATGAAAAAAACAT
TTTCTTTTCTTGAGATGAGGCGCCGCGAGCCTTTCTCCCA
TGGGCAGTGGTAAATTTTCCAAATCAATGCAGCTCTTTGA
AATACAACAGCATTTTTCATACATTTTAAGCAATTTCTAG
TTTGTAGATATTGTTAGATTAGTTTTTGAACATTGTTTTG
ATAACTGAAAATAAAACAGCAAACAAACTACAAAAATGGT
CGCTTTAATCTCTAAGAAAAGAAAGCTAGTCGCTGACGGT
GTCTTCTACGCTGAATTGAACGAATTCTTCACCAGAGAAT
TAGCTGAAGAAGGTTACTCCGGTGTTGAAGTCCGTGTCAC
TCCAACCAAGACCGAAGTTATCATCAGAGCTACCAGAACT
CAAGATGTTTTGGGTGAAAACGGTAGAAGAATCAACGAAT
TAACTTTGTTGGTTCAAAAGAGATTCAAGTACGCTCCAGG
TACTATTGTCTTATATGCCGAACGTGTCCAAGATAGAGGC
TTAAGTGCTGTCGCTCAAGCTGAATCTATGAAATTCAAAT
TGTTGAACGGTTTGGCTATCAGAAGAGCTGCTTACGGTGT
CGTCAGATACGTTATGGAATCTGGTGCTAAGGGTTGTGAA
GTTGTTGTTTCCGGTAAACTAAGAGCTGCCAGAGCTAAGG
CTATGAAATTTGCTGACGGTTTCTTGATTCACTCTGGTCA
ACCAGTCAACGACTTCATTGACACTGCTACTAGACACGTC
TTGATGAGACAAGGTGTTTTGGGTATCAAGGTTAAGATTA
TGAGAGACCCAGCCAAATCACGTACCGGCCCTAAAGCCTT
ACCAGATGCTGTCACCATCATTGAACCAAAAGAAGAAGAA
CCAATTCTTGCTCCATCTGTCAAGGACTACAGACCAGCTG
AAGAAACTGAAGCTCAAGCTGAACCAGTTGAAGCTTAAAT
TTAATTATTAAATACATAAATAAACTATAAGTACAATAAT
TTCTTCTATTCTAGTGCACTTAATTGTTGCGGTTTCTTGC
ATATTGCCGTGTTTAGTCAGGAGGGTGCACGTTGAAGCAG
TGCGTTGAAACTAGTTGTTATTTACAGAATCACAATATTA
TATAATCAAAAGAAAAGTTTTGTACAACACAACTGTGAAT
ATAGGTTAAGAAGTGAGTAGCAGTTCATCTTTCTCAGCTT
ACAGGACGATTTCTCGGATATGAATGAGTTCGCTATCGAT
AACTTCGTATAATGTACATTATACGAAGTTATTTTTCACC
ACTTGTATACGCCGCCTGTAACACCCCTAATGGGCTTATC
TCCCAACTGTACCCATGGCGCTCTTTTTTGCTCTTTTAAA
TGTGCTTCATAAGCAAGTCTTCGTTTCGTAACACTCTTTG
TTCTCAGAATACATCTGACATGTATGTAAGGATGACTTAT
GATTCCGATTCTTGTCCTTGCCTTGAATTCGACTCTCTTA
CGCCAGAAACCATCTGAACCTGTCCAAATCTGAGAGATAT
ATAAGTCCTCTGGTTTCAAACCTAATTTTTGGCCATCTTT
TACACCTTTTTGAAGTAGTTCTGCTACTTCGCGAGCAATT
TTCTTATTAGAAAAGTGACACTGAGATATAGCTTTCATAA
CGTCGAGGCCTCCCAATAACCTCAACAAAAGTGTAGCCTT
TTTCATCGACGATTTAATTCTATATGACTGAGCATATACG
GAAGGTTCTAGTACTTCAATTTCTCTTTTTGTTAACTTTA
GCTTGTAACGTTCGCTAGAATTTGGTAACTTTACAATAGT
ATCTTTCTTGTAAAACCCACCATTAATTTTACAATTAGCT
TCATATATTTCCCTTTTCAAAGGAGATAATAAGCTCTGTG
AAGCCAATTGTTCTGGTTGCTGTAAGCTGATGATATGTTG
CTGTAGTAGTTTATCGTTTTCTATGGTTATTGAATCCCTA
TTAACTTCAGGAGCCTCTCCAGAAGAATCAGAAGCAATCG
CTAACCTATTAGAGAAGCTGCCTGCATCTTCATCCCCCCT
GTTTTTTCCTTCCTTTGGTTTATTTTCTGTAATGCTTCCG
AATAGTGATCCTCCTGAATTATTAAGACTTATTGGCGTTA
CATGAATCCAACGTCTACTTACAGAAGAAAGTAGAGCCCT
AGAAATGACACCGACCTGAGATATTCTTGCCGTGTGGAAG
TTCATTTTCTTTAATAAAAAAGATAGGGTGAGGTGAGGTT
CTCTGACTTGCTATGCGGCTCCTAATGGCGTATGTTAAAA
TGCCTTCCAGATTGGATAGTTGACTTTTATTCAAAATCCC
GAGTACAGTGAAGGCTTAGTTACCCCGCCCACAGAAGATT
AATAGAATATCATGAGTACTGTTCAAGCAGCAAGCAGGAG
AAAAGACTGAAAGAGTTTCGTATAATTTAGTATTTATTTA
TTTAGGAGAACTAAAATATTTTCTTTATACACAAAGAACA
AAGTTTTCTTTTTTTTTCATTGCAGAATGGTATCATTGTT
TTTTATGCCTTTTAAAAGGCCTTGTCGTTCTTCACTATTG
GCAATAAAGATGTTTTTATGATTTTTAATAGTAGTGTTAT
TCAGCAAGAGCTGATTTTGCTTAATTAGTAAACATCATAC
TAATAGACTGAAGTCAATAACTTCGTATAATGTACATTAT
ACGAAGTTATTCGTCATATAATTTCCCTCAAGAACCCTTG
TGAATTGTTCTGAACTGTATTTCTCTCATCATGAGAGATG
TCATTATCTAAACCACGTCCGAGTCGTATCGAATTTGAAG
ATAAAGTAGAAAAGCCACCTTGAGTAGATGAACCCAATGA
CGAATATGTAAATGAAGAGCCATAGGAAAATCTGTTTTCC
TGGTCCATGAAATTACTCCGCATATTTTGAAAGGAGCCAT
TCATTGCGGTAACATTCCTTGGTGGTGGCACTGGAGGAGG
ATTTCCTCTTGCCTTAAAATTGAATTCGTTGCTGAACGGA
TTATTAGCAGAAGCAGTCTCGGTGTTTCGTTGCTGTGATC
CCGAGTCTTGAGCTTGAAGTGACGCCTCTTTTGCTTGGGC
AGTTGTTGGGAATCCCGTTCTGCGCCCAATCTCGTGACAG
AAGGAATCGTTTTCCTTGAAATGCCTCTTTGCCTTCCTTT
TTCTAACCAGCATGAACCAAACTACTAGTACACATATAAG
AATACCACCGACGCTTCCTACCACACTTCCAACAATGGTA
CCAGTATTTGTCTTTGAAGTGCCTTGGTTTTTGTTATTAT
CCAAACTGCCATCAAGCCAGTGCTGATAGAAAGACATGTC
AGCTGTAATGGTGCTGCTAGGGGCACTGAAGCTAGTTACC
TCACTTTTTGCAACTGCTATGGTCGTAGGTAATCCCGTCA
CGAACGTTGTAGAGGAGTCAGTAATATCATATGTTTGGGT
ATAGAAATAATAAATAGTTTTTGAATCTTCGGAGCTTGAA
ATGGCTACCGTATTGAAGACCTGACTGGATGTTGGTATGG
GAGACGTAGAAATCGTACTAGTGCTGGGTGTTTGAGTGGT
GGGTGGTATACTGCTGCTAGTAGTAGATTGTAAGGACTGA
AAAGTATACGTGCTTGAGTAAGCACTTGTTGTATCATCTG
ATGATGATGATGATGAAGGACGGTTTGAAGGTACTTTACT
GCTGGATGAGCTAACGCTTGAGCTGGTAGGAACACTGATG
GTACTTATGGAAACTGTCGAAGATGAAGCTGATGGACTGA
GTTTCGATGATTTGCTTATGGTTGAAAAATCGTTCGTCGA
TGAAAGCGATGAACTGTAAAACGATGTGGAAGTATTCCGA
CTGGAACTTGGGAATGTGGTATCTTTATTTGATATCGTAG
AAGGAGAAGAAATTGTTGAGAACCAACTAGAAGAGAGTTC
TGAAGTGGTACTAATTTGAAATGAAGTTGCAGATATGGAA
GACAAGTATGTGTAACTAGGGGATATTACGGTGGGTGTTG
ATGGTGAGAAAATAGAAGATCTGCTGTCGAACGAAAACAA
TTTAGTGTCTGAATATGATGAAGATAGTGATAATGACAAC
GAGGACGATACCAGTAACGAAGATGGTGATGATAACGACG
ACCATGATGATGACAGCGATGTAGCTGATGACGATAACGT
TGGTGTTGTTGATGTTAACGATGACCATTCCGACGTTATT
GACGACGATGATGACATAGGGCTGGTGCTGCTAAAGATAC
TCATTGATGGTGTAATTATTGAGTATGAGGAGGTAGCTGG
GTCATATTGGGAACTATACGTATCTTGCTCGCTCGATGAA
CTGCTGTCGGTAGATGATACTAAAGTACTTGTCGAAGATA
CATCAATGGATGTATGCAAAGTCTCATCATATGTTAAGCT
TGTAGAATAATATGTAGGAGTAGCTGTTGAGCTAACTGGT
GGCAAGCTAGTTAAGCTTCCTTGTTGGGGTACTAAAGTTG
AAGTAGATGCGAAGACAACATCCGTTGATCGTGAATTCAG
ACTGCTACTTGGTTCACTGAATGACAGGGATATCGTATCA
GATTCTCCAAGGGTGGTCCTTCCGATGGTACTATTGGAGT
TCATACGATGGCCAAAATAATTACTCTATCCAGCTTTTCT
TTTAGATTTCCTTCAGATATCGACGGATGGGGATTGAAAT
ACTAAATGTGTGTCTTAAGCGAAAGTGTGCCAACAACCAG
TCCAAAAAACGGATCAGTAGTGTTTCGGTACCTGGTGAGT
AGTTTAGGATTTTATGAGTGTACGGCGATTATCAGTGTAT
TACTAATATGCGAACCGCTCCTAAAGATCTTGTTTACCTC
ATTTCTTTCTTCTTTTTTTTTTTTTTTTCCGTGCGTTCTC
CCCGTGCCTTGATAAGCAATAATGGAAAAAATAAAAATAG
CAGCAATTGGTTATACAATGTATATATAAAACATGAATGA
TTGAATAATTTACAAGCGAAATAATCGCATTATATACGTG
GCACCTACAGTCAGTTCACGCATAACTTCGTATAATGTAC
ATTATACGAAGTTATTGATTAGTCAAACTTCACTTTCTTA
CCTTGTGATGGGACAATAGCTGCAGAACCTCTCTGGGCGG
TAGCCAAGGCAACTGATGATTTGGTTCGGTTATTGGAATC
TACAGGTGGACGTCTGTTGGCGTTGGACCGCTTGTATTCG
GGTTTGCTGCCGTTATCCTGTCCCGCACGATCGTATCCTT
TGTTGTTAGAGATATCAAATGATGAGGAATTGTTTCTGGA
TACATTTTCAACCTTCTTACGAACTTGTCTTTTACTTCTA
TCTTCACCGTATTCCATTCGCAATGGCCTTCCGGCAATTT
TTCTACAACTTTTATCCTTTAATGCATTAGTAGATCCTTC
TTCATTCTTGAAGTCGATAAATGCGAATCCTTTACATTTA
CCACTATCTTCGAATGTTGCCATGCGGATTTTCACGATAT
CACCACAATGTTGGAAGTGTTTTCTTAACAGATCATCTGT
GACATCGAATGACAAATTACCGACAAATAGAATCCTTGAC
GGTGGATTTTTGGACATGGCAACCAAGTCATCTTTATCAG
GTCTGCCGCTGTAATTTTCGGAGTCCTTGATTAGCATATT
CCTTCCGTTTAAATGAGATTCAGATAATTCTAAGACCGCT
TTCATCTGCTCGACGTTCTTGAAAAACATGTAGCAAAATC
CCTTATTTTTCATGGCGTTAGAGTTCTTGGCAGCAACACG
AGGCATGGATAACCTGGTTATGTCTTGTTCGGTGACTCTG
CTCTTTTCATCTTCGTTGTCTTTTGTTTTAGCAATAAAAA
ATCTTACTAAATCGTCCTTTGTGGTGTCGAAGGATAAGTT
ACCAATCCAAACACCATATTTATTTTCATCTTTCTTCTTC
TTTTTTACAACCTCGCCAGATTCATCTCCTGTTGGAGTGT
TGATTGTAGATTCTTCACCCTGGGCGTCTTTCTCAGAAGC
ACCAGACTTTTTCTTTTCAGCATCTTCTTTGTATTCCTCG
ATTGACTTAGGGTCGATATTGTACTTCGCATTCAACTCCT
CTAGAGTAACTTTACCTCTTCTCAAGAGACGTTTCTGTTT
TTTTGATAGGGGAATGGAGCTTTTCAGGTCAATCTCAATT
TCATCTTCAGCTTTTCTCTTTTTTGTTGGATCGAGTAAAG
CCTTCTTGACTTGTTCCTCGTTATCCTTTTTTGTAACAGC
ATCTTCTTTCGACAGTTCTGTTTCTGACATTCTATCTCAA
ATTATAGAAAGTTGTTGGGTTTAAGTAATGTTCTGTGGGG
AAAAGGATTTCTCTTTGTTGTATGGTTAAATTTATCATCT
ATGCTCATCGCAATTTTTTCTTTCAGACTGAAAAATTTCA
GGTTTTTGCATTTCAACGGGAAACGTGACTCCTACAGAAT
TTTCTGAGCAAAGGCGTACAAGCGAAATACAAAGACAAGC
ATGTGCTTTCGGCAAAAGTGCGATCCTACATCAGAGTTTA
CATACAACATGGTATTGTTATTAATACATAATTAGGTTTT
ACATAGTTAGGTATGGCGAGTACGTCATATATTTAGGTAT
TCTCCTGATTGATAACTTCGTATAATGTACATTATACGAA
GTTATTTTTCACTTCAAAAGCTGGGCCAACTTTTTAAAGA
ACCCTCCATTCTTAGCAGGGTTCTTTTGGACACCTTTATT
TGGTGTTTCTTTCGTGCCCTTAGGTTTCGAAGGTCTAGTA
GCTTTCTTAGCTTCGATTTTTTTTGCGGCAGCGGTAGGAG
CGCCCTGTTTCGTCTCGTAAGTTTGAGTCTCAGTCGCAAC
CTTGCCGGTTGGTTTCACAGAAGTCTCTTTAGCATGGCTT
GTAATTGAGCTTACAGGTACTTTTTCTTCCGGTTTTTCAA
ATTTAGCGGATTTACTTAATGGTTCCTTATTTTGATCTTC
TGAAGCTTCGGCATCAGCTGAGGTTGAAGTATCTTTGCCG
CCGCCTTTATCTTCGTCCTCTTCCTCTTCTTCCTTTTCAA
GATCTTCGGCCGATAGTTCATATAATCTAGACTCAGAAGA
TTGCGTCTTACCCAAACCGTCCGTAACATATCCTTCACTC
TTAACTAGATTAACTTTGGGGTGATTCTCTTCATACGGCT
TGATTGCTTTTTCCTCGTTTACACCAACATTATTCTCAAT
TATCGTTGTAGTACCGCTTAAGCCATCCGCATTCTTGCCC
GTTTTGTTCACCTGCTGGGTTTCATCCTCGCTATCGGGCA
ATTCAACCACTTCTTGGGAAAATATCGACCTTTCTCCGGT
TTGTTTATTTGTCTTGATCACTCTCTTGATCTTGAACTTT
CTTAATTTTTTTGCACGTTTTTCAGCTTCTGGTTCGATAA
GTGGAGCGTTTTTGCTGACGGCCAAACCAGCACTTTCAGG
TACCAGCGTGCTAGAGCCATTTTCGCGTTGCTTTATTACG
TCTTCCTCGGTAATAAAGTTGTTTTCCACTCCCTCGTCGA
TGTTCACCTTGTAGTCTTTGCTTGGCAGCCATTGGCCATC
AACAATAAACTTGAAATAAAACTTGCTGCTAGGGCTATCA
AACGTTACTGGCAGCGTTATTTCGAAGGCGCCACTGGGGT
CCTTCACCATCGGCAAAGTACCTTTCCAGTCGTCGAACGT
GCCTGTCAGAATAATTGCTTCGGGCCCCTTGGGCCATTTG
AACGTAAATTGAGGTAAGCTCGATTGCATTCTAGAAACAC
TTTCCCTTTAATATTATCTTATAATGCTTAGAAAGTTAAA
TACCATCAAGAGAAAGAAAATTAGGTAATACAGAGGACAG
AAGGACAGAAGTCGTTTCTATATTACATAAAAATCGGCCA
CCTTTTATTTTTTTAAACCACAAGAGAGGGGGAGAATGAT
GGATGTAAAACCTTAACCATGTCAATGCAAGGGCTCCCGC
CCCAAAAGTTCCTATCGGGCCCCTTCGCTTCGCTGCCCCA
GATATTTGCGGAAAAGGCCAGCCTCGCAGTATTTCACCAA
TGCCCTTACTTTGATAGTATGTATTTTGACTACTTTTTTT
CATTTTTATCGCTTCTTTTTACTTTGTGCGGTGTAAACCC
TACACAAAATAGGGCTTTCATTTAGTATTTACATTTGCAC
AAAAGTAGAGAAGATACGTAATAGTCATTGAAAGCATCGA
CATTTTTGGTGCTTGCTGACAAATTCACGGTGACAAAGTG
AGCTAGAATATTGCTTATCGATAATCAGTGTGTTATAGCA
GCGTTTTAATCTGTTTTTCCTTTCTTTAGTTTCTAGCGTT
ATAACTTATGACTTCTAAGCCGTCTACTAGAAATGATTAT
TTACCAAGGGAAACTCACAATGGCGAATATACTGGTGATT
CTCCCGAATGGCAGTTGCAGATTAATATCACAAACAAAAT
AGGTGGTATAAATGGAGATATTTGGTTGTCAAGGGACGGA
AGGAGTGTTAAATGGTGTATTGAAGACCAGTGCTTACGTC
AGTTTACTTATAATCAAAAGATCATCAAAGCTGGGTACAT
TGATTTTGAAAAGACACCAGATTGTTTTGTGGTAGTTCTC
TCTGATATTGCGCATGTATATATGTTGAAAAATGGGGGTT
CTACGACTGTATGTTTCCCATTCCAGATAGGTAATGCATT
CTGGTATGCAAATGGAGTAATTTTAGAGAGAGAGACTTCA
GCGTCCTTCATGGATGGTGGCTACGATTTAAAACCCATTG
AGTTCGATTTAAAACATAAATACATCACTTTGACGGATCC
GATGGCGCCTTTCGGCTTGATTTCGATCACAAATACCTTT
AAAGGCGGTATAAATAGCGCTTCAGGTAACAAAACGGATA
TCCTGCAAGACTTTCAGCTCGTGCTCTTCCCGAGTGACAA
GGACAAGTGTATAGCTGTTTTTTTAGATCGAAATTCCAAA
GTGTTGCGATTTTATTACAGTAGAATCTTGAGCAGCGACC
AGAGCAGAAAAGGTGAGCTAACAATTTCCTCGACCAAAAA
AACAGGTTTGGACGCAGCAGGCAATAGCCAAAAGAGTGGC
GGGATTAGCAAAGATTTGCGTAAGTTTTCACATTTGACGC
GCCGGTCGACGTCTATAAACTCTAACTCTCATGATTTCAA
TGCAGCCGAAAGAGTACTTAGTGGCAATGTTGGCAACGCT
TCAGGCAGAACAGATATTTTCGCTTTACCTTCTTCTTGTT
CAAGAAGGAGCTTATCTGCGACCCTAGATAGAATGGGTAA
TAACATCGCTCCAACTAACCGTGCCGCACCTTCTGGATTT
TTTGACTCGTCATCAGCAAATACTGCTACTCACTCTAATA
TAACGCCTGTATCACAACCAATGCAACAGCAACAGCAAGA
ATATTTGAACCAAACAGCGACCTCTTCTAAGGATATTGTT
TTGACGGAAATATCGTCTTTGAAATTACCGGATGATATCA
TTTTTACTTCACGACGCTTGAGCTCTATTTTAAGTAAATT
AAAGTTCCTATCGTTGAGATTTGAACGTCGAGAAGGACTT
TTAATATTTCATGAGCCCACACATTTCTGCAAAATCTGGT
TGATTGATCTTTTACCCGATGTTCTGGATTCTATTCCATT
CAAAATATACGGGAACTCTCCGCAAAACATGATCAGACTA
GAGAACTTAAAGCTTAAGGAACCCTCAAGAATACAAGCTA
TGTATATTCATGAACTCCTTGAAAGTTGCCTGATTTTGGT
GTCGGAGGGACAGAATAAGGAAGAATACAAAGCATGTCTA
TATGACCCCTTCGTTAAAATTACATCCCCTTCCAAAAATA
TCTCCGAAGAGCTCACTAAACAAAATTCTCTTCCTTCCTT
ACAGAAACTATTCCCTTATCCCGAGACTAGTTTCACCAAA
CTGTGCTTCGAAGCCGTCAAGTATATTACTTCTCCTGCAT
TCAATATTTCATTTATATTTCTATGGCAATCTGCATATTC
GATACTTCTTTCAAGGGCTAACGACGACGTAGTTGGGGGT
TTGAAAATGGAGCACGATGCTTTTTCACTGGTTCTTTCAT
TGCTGATTTTACCGATACCTAGCTCCTCTGCTCAAGAATA
CCAGGAGTACAAAGAAATATATGAACGCGACCTGTTTCAG
CATTTAAAGCAGGACTCAGAAATAACAAGCTCTGTGCTAC
CAAGAATTGTTATTGGATTGCATTTAATAAGGGAGGAATA
TTCCCTGAATGTATTGTGTCGAAATGAGCATGCGTTGTTA
GGACAGTTTCTAAGATTCGCTACTGCCGCGATGGGCTGGC
CTGATCTGTGGCAATCTTACTATGTACCGAAAATGGATTC
AGAATCGAAAACTTTCCTACATCCAAGGGAACAAAATTCC
ACTTTTTTTCATCCCTTAGATGAACCGCCATCGATTACCA
AGTCGTTATACAGCATAACTGAAAACAGTTCAATACCATT
ATGTCCGTTCATTAGTTTCTCGAGACTTGTTGCAACCGAT
ACACAGGTCGAATTACGCATTACTCCAAGAAGTTTCAAAA
TCTTGGGCTTGTATGAACTCGTACACTCTCCAAATTTTTT
ACCGGATTATGTTTTAGGCATCCTTTCCAGCTTTAAAGTG
GATAAAGACGAGTTACAAACATATCCCTTAGGCATTTTGG
TGCCTTTACAAAACATTTTAAAAATTCTGGAAGATAAGCT
ATCTGAAGTAAGAGACAACTTGGAGTTATTAGATAGGGCC
GATTTACAAAGGTGTAGTGCCATTATCAATAGTATAAGAA
GTGATTCTAAAGAAGTTCTCAAAAGAGGCCAAAGAGATAG
TTATATGTTATGCAAAGTGCCACTCGCCAAGAACAGAAGC
TCTTTGTCTAAGAAGCCCAGTGACATATATTCAATATTAT
CCGAGATTGTGAAGTCAGCTTCACAAGTCCCTTTAGACGG
TTCAGCTATGAGGATGTCGAATATTCAGGATGATGAAGAT
ATTGATGAAGGTCGATCTCTCAAATTAAATGCAGGACTGA
TTTTTTCAGAAGATAAAAGATTTACTCATGTTGTATCACT
ATTAGCTTATTACAGGCCCACAAAAACTCAATTTTTTACC
ACCAAGACAGAATATGCCCAGATACTAGCTCAAAAGAAAT
ATTTCGCTAAAATCATGGCTTTGAGGACATGTACAAATGG
TGTTGGCTGGGGTGCAGTGGCATATGCAACAGAAAAACCA
ATATCTACCCAAAAATGGGTCATTCAACCCCTCAACTTAA
TTTCCGTGTTTCCTGATGACACAAAGATAACTGTGAAAGC
TCCAGAAGATATAGCACACGATATTGTGGAGTGGGGGCAA
TTCCACGCTGGCGTCTCAAGTGGTCTCCGTATCTCAAAGA
AGGCAACTGGAATTACAGGTAGTTGGATTGCATTTAATAA
GCCAAAAGAACTAGATGCTTATCACGGTGGTTTCCTTCTC
GGACTGGGACTTAATGGGCATTTGAAGAATTTAGAGGAAT
GGCATATATACAATTATCTAAGCCCCAGAAATACTCACAT
AAGTATTGGGTTACTTTTGGGAATGAGTTCAAGTATGAAA
GGTAGTATGGACTCTAAACTAATCAAAGTTATTAGTGTAC
ACCTAGTTGCTTTCTTGCCTTCAGGTAGCTCAGACTTGAA
TATAGATCTAAAACTACAAACTGCTGGTATTATAGGGATG
GGTATGTTATATTTAAACTCAAGGCATAAACGAATGAGCG
ATTCAATTTTTGCCCAGCTGGTGTCACTGCTCAATGTAAA
TGATGAAATGGTTGCTGACGAAGAATATCGATTAGCAGCG
GGTATATCGCTGGGCCTCATAAACCTAGGGGCTGGTCAGA
CGAAACTGAGAAAGTGGGATTCATCATTGTTGGGTTTAGG
TGATGACTTGCCAGAAGACGTCTATGACTCTAGTGATGTT
GAACAAAATGTAATGTATGAAGACCTGACTACGAAGTTAT
TAGAGATCGTCACAAGCACATATGATGTAGAAAACGATTG
GATACCAGAGAATTCGCAAATTGGCGCAGTAATTGCAATC
ATGTTTTTATTTTTGAAGTCAAACAATTTTGGAATTTCCA
ACATGCTTAAAGTTGACTTAAAGGAAATATTAAAAGCAAA
TATTAACACCCGCCCTGAATTATTAATGTACCGAGAATGG
GCATCCAATATGATTTTATGGGAATTTATAGGCGACGACC
TATCGTTCATCATGAAAGATGTTGATATTGGAGTAAAATT
TAGTGAACTTAATACCGATTTGCTTCCTATATATTACACT
ATGGCGGGTAGGATCTTAGCCATGGGTATTAGATTTGCCT
CTACTGGAAATTTGAAAATTCGGAATATACTGCTTTCTCT
CGTTGATAAGTTTCTGCCTCTTTATCAGTACCCAGGAAAG
CAGAATCTAGACTTTAGGTTGACAATTTCTGTTATTAACG
TTTTAACTAATGTCATCGTTGTTTCTTTGAGCATGGTTAT
GTGTGCCAGTGGCGATTTAGAAGTTTTGAGGAGGGTCAAA
TATCTTCATGAAGTTGCATCTGGTCCATATTCAGACTTAT
TTCAAGAAATTCCTAGTTCTAAAAGTGATGTTTCAGGTGT
AACACAGGTGACTTCAAACACTAACACGCCTGGAAATAGT
GATCGTGAAAGGGTTGATGAGACCGCCGCCAGCTTGGACG
ATGAAAGAAGTAGCAATGGCAGTGATATTAGTGATCCAAC
AGCATATCTAGAAGACAAAAAGGATATAGATGACCATTAC
GGTAAGTTTATTTCGACAAATCTTGCACTGGGTTTTCTTT
TCCTTGGGTCTGGACAATACGCTCTCAATACTTCTACTTT
AGAATCTATCGCTTTCTTAAGCATGTCCGTTTTACCCACA
TATACAACTCCACATCCCTTACAAGAATTGAAGCATTTCT
GGAGCATGGCTGTAGAGCCTCGTTGCCTTGTTATCAAAGA
TATCAGTACCGGCGATGCTGTTAACAACGTTCCTATTGAA
TTGGTGGTCGAGGAAGACGTCGAAAAAGAAGAAGTAATAA
GAGAGATCAGCACCCCATGTTTATTGCCAGACTTTTCCAA
AATTAAATCTATTAGGGTAAAAATGCATGGTTACTTTCCA
CTGGAAGTAAATTTCACTAAGGACTACTCAGCTTCTGATT
TTTTTAGTGGCGGTACAATTATTTATATACAAAGAAAATC
CGAAAGTGTTTTCGAGAACAAAGCCTCTTTTAGGAACGTA
GAAGATATCCACGTTGCTTTGAAGCGTAAAGCTGCTGAAT
CTAAAAATTATTCAAGATTAAACCTAAAAAATGAACAAGG
AAATACCACCTCTTCGCAACTGGTTGAAAGTTTGGGTATT
CAAGATTTGACAATGGTGGAACTCGATACTCTTTTGAGTG
CAGGAAATAATACAGCATTAACGGATTCAGAATCTTATAA
TTTAGGTTTGCTGTGTTCAGATAAAAACAGTGGAGATATT
TTGGATTGCCAACTCGAATTGTGGTACAAAAGCTTTGGAC
CACATGATGAATAATGCAAAACTCAAGAATATTTATTTGG
GTATCTAAGACTAGCTTTAAAAGGTTCCAAAACTGGGGTA
AGGTGTAATCTTTGTGTATAACTTGGTTTATGAAAGGGGT
ACATGACATGGCTAAAATTCTTCAGACGAACATCTTTAAT
CTAAAGTTTACATCTAACAAGTCCAATCTGAAAAATGTAC
AGCGTATAATTTTACATACCTCCAAAAGAAGAATTAAATC
AAAGTGTGCAGATAATACTATATACAGCAAAATAAATGCT
AACTTTACATATGATTGCTTTCATTTTAAATCATTCTTTC
CAATTATGCCTAATTTCTGTCCCATCTTAACCTTATCACC
AACCCTAACATCGAACTTAAATTCAGTGGGAGCTTCAAAA
CAAAGTACAACAGTGCTACCCAATTCAAAGCCACCCATTT
CTTCACCCTTAACCAAAGGCATCCCTCCCAATATTTTACT
TGCATTCTCATATACTGCCTGGTAACAGGTATGTGGTTCC
AAGTGTTTGTCGCTCTTTGAATTTGTCACAAATTCTTGAT
CAAAATTCAACTTGATTGAACCAACATTTGTTGCACCAAC
AGGAGTCATGCTAAAAAATCCGTACTTCCAACTACCCAAC
AAAGCAACTCTTTCATTTAGAACGAAAAGATTAGGGAAGT
TACGCTGGAAATAAGGTGCCACGGAGAATAAATCACCTGG
GAAATGGCGGCGAACCTTACAAACCCAGTCAACTGGAGAG
TGGAAATGATGGTAATCACCGGGAGCCAAATAAATGACGG
CAAAGAAAAGTTCCGTATCATGTGGCTCGCTACAGCTGAA
ACCGTTGCTAAAGTAGTTTAAAGAAAGTTGACTTAAAAGA
TGTATATTTTTGGACACACTTGGTTTGAACTCTCGAACAG
ATTGATCGCCCTCGTTTTTAAAGTTAAGAAGAGGCTGTTC
AGTGTCTTCGGAACCCGCTAATTGTATTCTATTTACCCTG
GCGAATTCTCTATGCTTTTCCTCATCAGAAGTCAAATCTA
GACTAGATGCACTCTTAGACATCAAGGGGTGGGAGTGAGT
GCCAAGGAATTCTTTGATGGAATATGTCATTCCCTTGACT
TGTTCGATTTCGCCAGTTTCAGAGTTGATTATACCAACTT
GTAAAATCTTTCCATCACTAGGGCTGGCGATGACATCTTC
ACCTTGAGCTACAGGTCTGGTACCAGGCTTGATATTTCTG
TAGAAAAATTCGGATAAATTTGCATAATGTGTCAAATCAG
GATCTTCCATCTCGTCCAAGTTAACTCCAAAAAGGAAAGA
ATATAACCTGTAACCCCATGGTCTAACCCAAATGGGTAAC
GTAAGAGAATTTACTTGGCCCCATAATCGAGACATCGCAT
TCAGCGGTAAAGTAGAATAGCAGAAAAAGAGCCAATTATT
GTTAAATATTTTGATTTTTCTTGTCCTTCTCCCTTTTTTG
CCCTCTGTAGCATCCTCCTCTGTACTATCATTCCTTGACA
CTAGTAAAATGGTTCCTAGAACAATGGTGAAACTAGTTAA
AACAACCCATTTCATGGAGACCTGTTTTCTTCCGCTATTT
GCAGCGGCGGCCTTAGCTCTGTCAACAATCTCTCCAGAAC
TGCGTCGTTGCTGAACGAAAAGACGCGTGGAAAACTTTCT
ATTCCATAGCACCGCAGTTCTATTTCTTAATTGCATTCTT
GTAGAAAACTTTACAGCAGGCATCCTCCCCATGAGGAGCG
TCCTCCCTTGCGCCAAGGCGTTCTTAACTGGCATAATTGA
CATGCTGGCTTTGCTTTTCCTTCTTCTTCAAAAAATAACG
ACCAAGAAGGATTTGAGCGATCTGCTAACAACTGGCTGAA
GAGTCCTTAAAGCGCTACGTACCTCTAGGCGTCTCTTTTG
TGAGTAAGCTGTTTTATATTATAGGTGAAGAACAAATTTT
CCACATGCTTGTGCCTGCTTTAGATGTCCCTTGACCTCGA
GATTTGAAAAAACACCAAAAAGGTGCTGGTTACCCTGCAT
GTGATATGTGATTACATAGCGTAGCGTATACAGAAGCACA
ATTGGTCGTATATGTGCCAAGCTTGTAGGAAATTAGTAAC
GCATAACGTGTTATCTGCGACAAGCGTGAATGCGACAGAT
AACTTCGTATAATGTACATTATACGAAGTTATACATTATG
TTTCTCTAAATTCATATGGTCCCGGCCGATTTTCACATTC
GAAGTTCATGTCGACAATATTGTCATTATTCTGCAATAGC
TCACAGTGAACACGGTCACCAGGCTTTAACTCGCCTACAC
CTGCAGGTGTACCAGTCAAAATGATATCGCCTGGTTCTAA
GCTGATCATAGTGCTGATGTGTTGCAGTATTTTATGGAGT
GGGTGCAACATGAGGTTAGTACCACCATCTTGTCTCAACT
GTCCGTTAACAGAGCACTTGACTCTGAAAATATCCTGTAA
GTTTGATTTGTAGGATGAGAACTTCTCGCGGGAGACTATA
GCAGAGATTGGCATGAAGGTGTCAAAACCCTTGCTTATAG
TCCAAGGTAGCCCCTTCTTTTTGGCTTCATCTTGGACATT
TCTTGCTGTAAGATCCAATGCTAGAGCTACACCACTAATA
GAGTCATAGACTTCTTCGGGTTTCATCTTAGTGACATTGG
ACAAATGTTTGCTCACAATCAATGCCAACTCAATTTCGTG
ATGAACCTTCACACCGCGTGGGATAAAAATGGGCCCGGGG
TTAGTTCCGTCTTCATTTAAACCATTAAAGGTGCTATTAG
CTGGACGGGTAGTTTTGACCAATGATGAAGACAATGGTGT
CACAATACTCGAGGTTGGTTTTAGGAAAAAAAACGGTTGT
TTTGGAGTTGAATTGTTCAGCTCTTTGATATGCGCTGCGT
AATTACGCCCAATGCATATAATTTTTCTAGCTGCCTTCAA
ATAATTGTAGCTCATAACGTTTTGGCAATTTCCTGAGTCT
TTACTCGATAGCTTTCAGAATATTTCTATATAGGAAGTTC
TGGCTGAAACGTTTTTCCTTATCAGTTAGAGAACGGTGAC
CATCTCTTGAAAGCGAACAAAAAAACGTGAGGCTAAGGAA
GCTATTTAGGAAAATAGACGAAAAAGGAATGGCAAAAGAA
GGAATGGCCCTTTCAAAATAGGTATAAGCAGCACAGCTTG
ATACATGCTAGGGTTGCAGCAGTATAACTGTACTCTCTTT
ATGAGCGTAGTGAAAAGACGGTGAAATTATAACGGTATGC
TCTATGAAGAATAAATGCTGTAGGAAAATTTACGATAATA
AAGCCTTTATTGTTGTTGATCAACAAAAGGAGGCTTAAGC
AATTGATAAACTTCTGAAAAGAAGAACCCTATTAAAGTTT
ATATCAAATATAGAAAAAAAAATCTTGAAGTTACATAAAT
ACAGAAAAAAGCGGGAGAATAAAAGGGATTTCCTCTTAAA
AGGAACTTTATAGTGGAATATTTGCAATGAGAAAAGCGGA
CAGGTTGAAGAGTACGAAAGCATCAGATAGAAGACTATTT
AAGAACCCCGTCGCTATCATAACTTCGTATAATGTACATT
ATACGAAGTTATTCGTCAATTATTGTGAGGTAGAGTGGAT
AGTACATCATGCTTATTAGTATCATGGGTATCGGAATTTG
CATTTATTACCAATGGATTAGTAACAGAGTAGCATGAATT
GATTATATTCTGTGCACTATTTCCCACATTATTAGTAGTT
GTGTTACTTTTGCTGATATTTGCTCCAGAGTTCAGTGAGT
ATTTTTTATCTAGAATTATTGGTCTTGAATTAACGGAAGG
ATAGCCCGCATTTTCGCTTTTGACAACGTTAGTGTCCTTA
TTGAAGCTGTCTTCTTGGCCATCCATGTCGTCCCTTGGGT
TTTTGCCTCCCCTTCGGTAAAAATTCGTTTCACATATCAA
TTGCTTCATGTTTGATAATACTGACATTGCACTTGAATAA
TCACTCCTTGAAATGCTACTCTCTAACAATGCTATTAAAG
ATGTAGATGGTGGTGATGATGATGACGGAGTTGAAACATT
CACATTGAATTGGGAGTTGCTACTTGAGCTTGGGATGATA
CCACATAGCTTCCCAATGACCTGAGTTAGATCGTCATATT
CAGATTCATAGAATTGTAGATCATTTTCAATTTTCTTGAT
GTACTCTTTCTTTCTTTTTCTAAATTTAGATGCAGCTACT
CTATTTCTTTCTAAAAACTCCTTTCTTTTTCTTTCTTGCT
CTTCATTCTCATCAAGTGTTACGTTGTTTGAAATTTTATT
ATTTTCAACATCATCTTTTTGTGCTGGTGCAGTCGTAACT
GCTGAGTTTTTTCTTGATATGGAATTTTTTCTTGAAGCCT
TAGAAGTAGAACTTGTGCTAGACATCCTTCTCTTTCTTTT
TCGTGTTTTGTTATTGAACTGGTCATTGTTCTCAATTTGA
GTCGTTAAATTTTCATTCTCCTTGTGATTATGAGCGGAGT
GCTCGATAGCGTTAAACTCAGCTGGGTTGTCCATCTTGAC
AGCCGCTTTCGTTGAAGTATTTGGGGAAAAATTGGAATTA
CTGATGCTGTTGTTGACGGTACCATCTGTGGTATTTGTTG
TAGGTGTTGATTTGAATACTGGATTAGCCAAAACTCCAGT
AGATGGTAAGTTTAGCAGAGAACTCAATCCCGGCGTAAGT
GGTGTACCATTTACAGTTGGGTGCATTATATTAACATGAG
GGTGGTTTTCAATACTTCCATTCACTGTGACACTTTTGTT
GACATTTTTGCTACCTGTTATAGTATTTTTATTAATTGAC
GGCAATACGGGATAATTGTAAGATTGCGTAAGAATACCGG
GTGTCAACCCGGTCCTGATATTGGACTCATTAGGTGTCAA
CCCAGATTTGGACAAGTTTAATAAAAAGCCAGGCATTTGT
GAATCATTCGTGGGGAAGCCGTTACCAGAATTACTTGTGG
TCACGTTCGAGTTTCGTGGCTGTCTGATCAAGCTGGTACC
GCTTGGGCTTGAGCTGTTTGGATACAGAGATCCGGAGGTA
GAAGAAACGCCTATTGCACTAGGGTTTGAATTAGAGACTG
AAACAGAATGTGAATTCTGACTGGGATTCGTAGTTGAATT
TGCCTGATATAAAATAGAGGGAGAAAGGAGTAGAGGTGGT
AATCTTTTCGACCCACCAGGCGTGAGAATAGGCGGAGATA
TTATAGTAGGTCTTTGTTGGCCTGGTAAAAAACTAGGTGA
GTCTTTTTTTACGTCATTATGATTACTATTATCTGTAACG
GTTGAATTCCCATTTTCTTCTGGAATACTGTTCAAACTAT
GAGTGGAACGTTGGGAATGTTGTGTTATCGTTGAGGTAGA
ATTGTTTCGTGAAAGCTCTTTTGGTAGAGACGGGTGACTA
ATGGTACCAGGCAAGCTTAAGGCCTTCTTGGAAGAGGCGA
AGCTTTGTTCAAAAGGATTGGGTTCTAAATCGAAAGTTGA
AACAGTACTTGGTTGTCTCGAGCGTTCCTCGCTTGACATA
ATGATTAAGCAGGGTCTAGAGACTGGGCAGGTGTATTTGG
AATGCAGAAATTGAAATGAAAAGAATGAAATAAAAATAAA
AATCCACGAATTGATTAAGGAACTTATCAAATAATAGAGA
TCGGTAAAAAGATAGGAATCTAATAAGTGGAAAACTCACT
TGAATAATAAAAGAGTTTTTCTCGATAAGAAAACACAATT
CACTTTTACGTTGAACCCCTTTGGTAGTAACTTTTCTGAG
CTTAAAACCACTCCTGAGCGTTGGCAATGTAGCACCAAAT
TATTGTGTTTCTGGAGAACAAATTAGTCTCACGTATCAGT
AACCAAACTTGGTCCTTTTAACTGGAAAAATGTGCAGTTT
GTTTCGAAAACCATCACCGTATGACTGAATTCATTCTATT
CAGCCCAGTTAATTTTCGTGATTTTTCCCTTCGATTCTAC
TTTTTTCCCTCTGCGACAAAGTTAGCAGGGTTATCGCTAG
CGCGGTTAAGTACGACTTGGTTTATGAAAGTTCTTAGAGA
AAAGAAGACACAACGCCATTGAAATTGAATTCTGGGTACT
GTTATTGTTCCGTTTCATGTTATTACAATATAATTGACTA
TCTGAACATTTTGTCTTCATTTTTTTTTTTTTTTATTATC
GTTTTGTTTACGTTTAGGCGAAATACTCACCTCTTTACTA
TTAAAATAATAGAATTTATCAGAAAAAAAGTCAGCAACAT
CAAAAATAACAGATGGATGGCTCTAGGATAAAGGATTCTT
ATTCTCTTACGATTGTCTATGTTCTTTTGGTATTTATTTT
AACTTTATATATCTGTCTTAATTTATAAATATTTATAACA
ACCCTTGGCGTAATGATAACTTCGTATAATGTACATTATA
CGAAGTTATTAATCATTTAGTTCCAATCCAAAATTGGCCA
TTTTCGCCACGATCAATTTGCTTTCTCAGATGTCTACTTA
ATAACACTCCGACCTCATATTTCTCCTTCGTTTTCTTGTC
AAGATATTCTTGAAGCTTCACTACGGCTCTATGTAGTCTC
TTTCCGTCTTCCATAGATAAAGAACCCTGTGCATTCATCT
TGTTTAGATAGTCAATTTCCTTTTGTAACTTAATGCATTT
CATGGATAAATAATCATGTCTTTTTTCCAGCTTGGCAATA
CTGCCCAGCTCGCTAGCGCTGGTAATTGGGCTACTAACAG
GCGAATCATACTTATTTAGTGAAGATTTACGACTTCCGTT
TCTTGAATTGGAATTGCTGCTCACCGAGATAACTCTGAAC
GGATTTGTAGGGCGTCGTGTCTCGAAATTCGCCATTTTTT
TCTGTCCATCACCATCTGAATTAAAGTGATTTATATTGGT
ACCATCTTCTTTAGAATTCTTTTTAGGGATAAAAATTTTA
GTTTGAGAATCTAAGGGAGTGCTTCCTCCAGAGCGATTGG
GACAATTCTCTGAATTATCGTCATGGGGGGTTTGGTCGGC
CAATCTTGATGACTCGTGGTTGTATTCATTGTCACCTCCT
ACAACTATGGTTTGCGGTTGTATATCTAGATCCTTATTAG
CGGAAGAAAATTTGTCTAATACAAGTTCAGCGTCTAACTT
GTTCTCACCGCCCAAGGTGTTATTCTGGGGCATGGGTGAT
TTGAAAGATTCAATCTCACTGTTTTCCTCTGTTCCCTTAT
CTACTCGCCCCTCTTCAACATCCGATTTTTCATCCTCCCA
TTCATCATCATTATTTTCGATAATTTCAACATCAGCTTCA
CCCCTGTTTTGATCTATATTGACTGTACCATCTTCTTTGT
TCTCAGTGCAGGAGTCCTTTGCCTTTTCATTTCCAGCGGA
ATTTGCGACAAATGAATTATAGGAGTCACCAATAGCAATG
GCGGTGTGAGTTATCTGCTCTTTCGCTATAAAAGGTTGAG
TAACCGATAGCTGGGATGGGTCATCCGTACTCTTATTCGC
TTCATTCTCAGTGGGAATATGGACCTGTGCGGTTTTGTGC
TCTTCAACCTGAGCTGAATCTCCTGGGTTACTATCCGCTC
CATCATTGCCACTAAAAAGAGCCGTTTCTGCCACCTTTAC
AGCGTCGACCACACCCGTGTCCTTGACATTATCTTCGACA
GCTTCGTCCTCCGCAGGTTCAACTAATTGTAAATTTTCGT
CAATCATCTGGTTCATCTGGTTGATATCTATCTCTATTTG
AGAAAGCCTCTTCTTTATCTTGTCCTGGTCCAAGCCCATC
GTTTCTGTTGTTCTATTTCACACTAACATAGCATCACCAT
AACAGTAAATCAAATTACAAAACTATTAATGATTTTTGTT
TATTATGAAGTTTGAATTTTCAGCGCAATATTTATTTCAT
AACGCGTCTAAAATGGTCTGGGTTCTGGGCATCTCTAAAG
CCCTTCACTACTAGTGAAGAAGAAGAACAAGTAAGGCTTT
TGGAAAAGAAAGAGCATCAAATTGAACGATAGGAGAAGTG
CTACATACATTTGCCAAAGATCCGCATGGATAGAGTACGC
TCTTTGATTGGAAATCGCCGGGGACGCCGACATAATCGCC
AACATCCTCCGTATCCTCACAGTGGGTCTCCATCCACCGT
CAATCTCTTGGGAGCTAATGGTTATGGAGACGACCAATCT
ACAATATTTGCACGAGAAAATGAATCTCTGGAAACCTCTG
CCAACGAGGGCGATGATAGTGCGGATGCAGCTACTTTGAA
TACAGCGGTGTCAGAAGGCTCAACAATTGGAGACCTACAA
AGACAGGGTTATGTTAACAGAGCCCCAAGATTCACGTCAG
AAAGAGCCATGCCATTCGTTTCGGTGCTACTACAACGAGG
GTTTTTTGCATTCCCCAGTGAAGAATCTCTCCAGCTATTT
TTACACAACAAGAGGAAGCTCGATAACATTGATCCAAAGA
GGGGTCTAGGACTTCCCCTATTTCACGCCATTTCTTTAAA
CCTGGTCAAGTCGCTTTTCAGTGATCAAAATACACCGGTA
ATGAGGATATATAAATACGTTATGATAGACTCCCAATGCG
ATAAACCTCCATTAAACTCAGAAGTGGTCTCTCGAATAAA
CGAAAATGTCTCCATATATAAATATGAATTCTGCACTATT
CTAAAAAAAATGGAAAGCCATAATTTTTCGAGCAGGGTAG
AGCACGATTTTATATTTCATAGAAAAGATGAACCTGATGT
TCATATCCCCATGATTAATTACAATCAAAGGAAAAATGCG
GATACGGCAATTCATGGATTAAATCTTCGTTGGTACGGGA
CAACTAGTTTAGCTTCACCTTTTGGCTCAAATAGCATCAA
CCTACTTGTACTCGATGATACGATGGCATCCTACATGAAC
CAACAAACTATTGAAGAGTTCGACAGCTATTCAAGAAGTA
GACCAACCAGACCGCTGGGTTATCTCCCAGTATGGGCCAG
ATACACAGATGATAAAGTTAGTGTCATACCGAAAAAAAGA
ACTTTGAGAGTAGCTACCTTGTACTTACAAGAAACTGATT
CGTTTGATGATGGCTCTAGTTTAACATCTACCAATTATAC
TGAAATGGGCTCTAATATCATTGAAAATGTGCCGTGGGAT
AGTCAGATACTTACTTGCATGTGCATGCTATTACATGAAT
ATGAATCAAGAAAGGAGAAACGCCACACCGCATGGGGCAG
CTCTACTACCTACATGTTGAACGGCCCAGCTGGCCTGCTG
ATGTAAACCCATTTGCATTTACTTGTGTTTTTTCCTGTTA
CTATTTAGTCATAATACCGCTAAGAAGCATATAAATATTC
AAAGAGAAATATTGTCGTACACCATTAATTTTTCAATAAC
TCTTAAATACGTTTAGAATGTCACAAGTTTTCCTCACAAG
TTTTCCTCTATTATGTAATGTTCCCTATACTACTTTATTC
CTACAGTAATAATGTTGATTATCTATTCCTTTTCCTACTA
TCTTGTTCATCTCTTGGTGGATTCGGCATACGATTGTAAC
CAAACGTACGATTATACCACTTTATCATGTTACGTGGTGG
TTCACCAAACACCATGTAGTACTCGCAAAATAAACACATG
GGACTTGATTCGTTGACCAAAACGCTAAAGTCAGGGACTC
TATTTTCCGTTCTGGAAATATATTCAAAATCATGATAATA
GTAGTTTCGTAGTTTGGATAAGTTTTCATAATGATGATGC
GGGCAACAACTTTTATGGTCTCTAGATTCGTCATAAAAGT
CATGTCGCCTTACATGCCCATTCTTTTTCGAGTTCTTTGA
CCTGCTGTGCTTTCTAGAAGATATGGAATGTTGACCGTCT
CCGTGTAATCTGGCAGCATCGACAGTGTCGTGATCGATAT
CTGTGACTTCTTCTGCAACATCTAAATCCTCTACATTTGT
TACAGTTCGCAACCCCCCCTGTTCTTCACTTCCAAACCCT
CCCGGTAACACCGATTCTATCATTTGAGAAATCTTTTCCC
CTATACCATCCGGTGTATCCAGTTCTTGGCTCTCATAATC
GAAAATTATTTCGGCTTCTTCGCCATCCAAGTTAAGTTCT
GAGTCTTTAAGATCATCATCTAAAATATTTTGCAAGTCCT
CCTCTATTATGAAGTCTGCACTATTTCTAGAAGCTATTTG
GCCTATTTTACTTTCAAAGGTTTCCTTTTCCTCTGCGGAA
TCAATGTGGTATGCACTTTGGCCATCTATTTTCGCAAGTT
CATCTTCCAAACTCAACGAGTCCATCTTAGGAAGAGCATC
TTTGAGCTCTTCTAACCGTGCATTTGATAAAGCTTTTCCT
CCATTTCTTATAACGAATTGCATTGCATGAGGAGCGTTTT
GAAAAGCTTGTCTGTCTTGAAGCTGATTGGAAAGAATTTT
AGTCAGCGCTTTCACACCTTCTTGCATCATAACGTTTATT
GGCATAGGTCCATCCTCTGAAAGTACCTCCACAGATGCAT
TAGTCGTTCCACTAGATTGGTTTGTAGGTGTCATTTTCTT
GATGATATGGCATGAAAATAGAAGAGAAGAGAATATGATT
AAAGCTATAAATTCGTCGTAAGAAGCACGATATCAGTAAA
TATGGATAACAAATTACCAAATATTTAGCAAAGAAATTCC
TATTCAGGGTATATGCAAAAAGTGCAATCTGTAGTTCTTG
CTGTAGCTCTCGCTTATTTTGCCATTCTCATCGTCCAGAT
CATCTCAACTTTCTTGTCCCATCGCTAAAACATTCACTCG
CGCGAGAGTATGTAGTATATCATAGAATACGTAAGACTGG
AAATGCTTGAAAACTGTGCTATTTCATCTCATATTCAAGT
GAATATACATACATACATACATATATTTATATATATTTTC
AACTAGTGAAAACTATCTATATTAGTCTATGATTCATATA
AACCCTAAAAAACCTTAATTCTTTTTCAAAGTACGTTGTT
TTTCGGCATTTTCGACAACTTTTTCTTCAATGAATAGACC
TTTCCTTCTTCTGATGGCATTCATATGCTTACGGGCAATA
TTCTCTCTATCTGCTGTATCACCTAGTTCCTCCAATTCTT
CTTCTGTGGTTGGGACCCAAAATGGATCTAAATCGATACA
CTCGAATCCGGAAAATACCAATTGAGGTTGTGCTGCACCA
GATGTTCGTTTACGAATATCTTCACTTAAACCGAATGCTT
CCACAACGGGCACATGTGCCTCAATTTGAAAAAACGGTGT
ACCTTCTTTCATTTCTTCAGAAATGATTTTACCATGCCTC
TGTAGAATAACGGCATACACTTTTCCAAGTACATCGACAG
AGGTTTGAATATCACATGAGTAAATTGCCCACATAATTCT
TGGGGACCAGTCTAAAAAGGCCTCATGTATAGCGTCCCTT
GTAGAAGTTATCAACCTCCCTGATAAGTCCACAATATGTT
GTTGGTAGCGCGGATCTTCAATAGATTCAATTTCGTCTTG
TGACATCTTATGTACGCTTTCAACAAGAACACACATTCCC
TGTACGGGCTCATTTGCCAGAGGTCCTTCGCTAACAGCCA
GTTGGAAGCCATTTTTGATGGAATCTGAATACTCAAAGGC
TGCTGGAGTACCTTCAAATAGGCTTCCAAGAAGATTATCC
TGCGACAGCAAAATGTTGCACCCAACTCTACTTGGCCCAA
AACCTGCTAACTTTACTTTAAACCCACTTAATAGTTCTCT
GCTCTTCTCCTCCTGATTTATGACCTCTTCAAAAGCAACG
AGTAAAGACTTTTTGTCTAGAAAAGAACTTCCAGTTGATT
CGATAACTGGGTCCATTGAGCTGGTACTGGTCTTCAAAAT
GTTTTTAATGCTATTTTGATGTTGAGATAAAAAGTCTGTA
ACTTTACCGCTTAATGGGAACGTTCTGAATGTAATCTTGT
ACTGGCTCAATAGTAGTTCATGAACACCCCTTCCCAGCTG
TGAATTCTGCGGTGGATTCATATCTGAGGCTGATAAAAAT
GTTTCCCTATATGGAATAGCCGGTTCAGAATGTGTAATTT
CTATTCCTGCAAATCTCTCTGTTAAATCTTTTAGGCATCT
TTCTAAGTGCAATTCGCCAGCGGTGCATAAGATATGTTCA
CCAGTATTTTCAACGTATGTGTGCACGCAAGGATCTGCTT
GATCCAACAACTTTAATCCTCGTACCAACTTGCTCATTTC
CACAGGATTGGCTGGCTCCACAGCAACACGAACGATTGGC
GTAAAATGGAAATTGACGCCCGCTAGATTGACGCCTTGTA
CGCCCTTCTCTATCAACGTACCACTCTTTAAAACTTTACC
GGCCAGACCACGAATACCGACTATATTTCCTGATGGACAA
ACGTCCAAAGGAACCAATTCCTTACCCATAAACAAATATA
AATGCGTAATAATCGCAGTTTCAATATGCTCCTCTGGACA
TTTTGGATCATATTTTGGACCCAATACCGAAATCTCCTGA
CCAACTCTTAGTGTGCCACTGTATATTCTTGCAAATGCTA
CCAAGCATTCTTCCTTTTCGTCAAAAATATCATCTACTTC
ATCGTTCACATCCTCTGAAATTTGCTTAATACTCTCCAAA
AGTGGATCTTCTTCCTCATATTCAAACATTGAACTTAGAG
GGTCATTTGGATCTATGTCAGTTGGTACAAAATCTAGGCC
GAAGTTATCTTGACTATCTGAATCATCCTCCCCCTCATAT
TCAAATTCCAAGTCTAAAGCACTGCTTGGCTCGCTGACAA
CACAGAAAACATCATTATTTCTTGAAGGTTTTGGCTTTGT
CTGTTCTCCTACTTCGGGGGTCATAACGGTATCTTTTGCT
CTTTTATATAAATCTGATGTATTTTTAGAATTGTCATTCA
AATCCATCATTGCCATATTTTCTACCATACCAGCATGTTT
TGCAGCATTAAGTGCTTCCTCACGTGCCTTACGTGAACGC
TCCATTAACTCGTCGCTTGATGCTATCCTCTTAGATTCAA
CAGGTAATTCTTCTCTAGGAATTGAAAGCATCTTAGATAC
GTATGCACTAACTGGTCCTTCTTTATCACATGTCTTCATG
GCTTTCAGAAGTCTTGGATCCATGGCTGCTGTGTCGGATT
CGGAGACCAAAATAGTGTTCAAACGATCGGTTTGTGATTC
CAAAGGTGAAGGTAATTTTTCAATAACTGTTAACAATACT
GCTGTGCTGACGGGTAGCCATTGACCCATGATAGTTCTTA
ACAATTGTTTATCGTCCTTCGACCTTAGATCACGTGCAAG
TAGCTTAATATTTAAAGTTTTTGCTATTTTTTCGACCATT
TCAGAATCTCTCGATGTGATTATGTTTTGATAAATTTTCC
ATATATTTTCGAGGATTAGCGATGTGAAAAGGGGTTTCAG
GGATCTTCCCTTAAGGCCTTTATTGTTAATAATTTTTTTT
GTCTTGGGATCCATATAGAAATCACCCCATAAAACTTTCT
GTAGGTTTTCCCTTTTAGCGCCTAATTTTTGTTCGTAAAA
TTTGGCCAATTGACCGATGTTGAAACCCCAACCATCAATT
GCGGAAGCAAAAATAACGTTGTTATCAGTAGGGTTAAAGT
AAATACCCGAATCATCCTTTTCAATATATTCCGCGTTTTC
GTTCTTTTCTAATTGCTCCCTCCAAAATAAATCATCCAAT
TGTCTCTCGTTTGCGAAAAAGGACCCGATAACTGAGTTGA
CTTGTTCAATGACTTTGGACAAGTGAATATAAGCTTCTTG
GGGAGTTAGTTGTAGTTCTGTGATCAATCTATCAATCTTA
TTCAATACTAAAATGGGCTTCAGCTTCTCCGTCCAACATT
GTCTCAACACTGTGACGGTTTGCGAGCATACCCCCTCTAC
GACATCAACCAGTACGACAGCACCATCACACAAACGGCTG
GCAGCTGAAACCTCTGAAGAAAAATCAATGTGACCTGGGG
AATCAATTAAGTTTACTAGATGCTCGCTTACAAGAGGCTC
ATCGGAACCTTCTTGTTTACGCAATACCCTAAAATATAAA
GAGATAGCCGATGATTCCATTGTGATACCACGTAGTTGTT
CGTCAGGCCTGGCATCTAAGAATCGAATTTTACCAGCCAA
TCTTTGGCTGATGATGCCGTTCGAAGCCAAAAGAGAATCT
GAAAGTGAAGTTTTACCGTGATCAACATGAGCAACAATAC
ATATATTTCTTATACAGGAAGGGTCATTTTGCAGACGTTT
GTAAGTCTCCGATTCCACTCTAGGCATATTTGCTTATCGT
GCTTAGAAAAATAACTGAGTTTGGTTATTTTATAAACTAT
TTTGATAATCTTGATGATGTACAAAGATTGTATTTCGGGT
GCACCTATCTATCAATATTCTTGGCTCTTAAGTTCCCATT
TTTCAAAATTTCTTTTCTCGTAGGAAAAAGAAAAAGGAAG
CGATGAGCTGAAAATTCCACTTTACAATATATCGAATATC
CAGTATACCAAAACTACATACAAACGAACACGTCATTAAA
AGATGTCTGATAAGCCCGACTCCCAAGTATTTTGTCCAAA
TTGCAATGAAAGACTTCAAAAGTGTTTAGTACAGCAAAAT
TATGCCATTATAATATGTCCCAGCTTAGTCTGCGGCTACC
CATTCAATCAAAGAGAAGTACTCGAAAATCTAACGTATGT
AGACGATAATGACGTCTTAAAAGTTGCAAAAAAAAGATTA
TCTTCACGAAGCAAACCATAAAATATAACTTCGTATAATG
TACATTATACGAAGTTATAGTTGCACTATTGCTGTTCATT
ATCTTTCATTATCCCTAGTAACGCCATTGCAGAGTCAAAT
ATGAGCGATAACAATATAAAGAGCAATAACATGATAGTTG
AAATTAACATAAAAGAAGCGACATAATTAAAGGTCTCAAA
GAGTGAAGATCAAGTATCCGGTTTTTACGAATAATCTACT
TTCTATGTGAAACCCAAAAAAGTTCGTACAAGGAAAACTA
AAAAGTGTGTAATAACTTGTCTAGCTTTGGCATTAAAACT
TGTCAATTATTCATCACCAATATAGACTAATGCGTTTTGG
AACGCCAAACCGCAGTGACAAATAGCAAATATGTAGCTGT
CATATCGGCATATAATAACAGTTTTCTACCAAATGCTGTC
CTACATTCAGAGATCTTACATCCTTACATCTAAAGTAAAA
CCTAGACATTTACTTCGAGTTATACTTTTTTTTTATTTAT
CTATTTTTTCTCTTGCGGACATTTAACACCTGAATTCCGC
CTAACGCCAGGACTGATCCTGCCAGGGAAGGGAGCTTTGT
CTAGTGCCAATAGGCCGGACCAGTAGGAAGGTTACAGCAG
CTGGCCCGCAGAGTGATTGGGTCACAGGAAATAGCGCAAC
CTTCTCTTTTGCCCGGGAAAGGCGGTTCAATCTACCTTCG
AAGGGCTAGTACATGAGCGCGAAGGAGGCAGATAATAGCA
CCATTAAGTGGTCCAAATGCATCTTGAAATCTAATCCTTA
ATAGAGGAAAACAACAATTATCAGTAAAAATGGGTATGTT
ATAACCATAATTCCTAATGGTGAATAAAATCAGGACCAAT
AAAGAAAAGCTAATTTGATTTTTATTGTCAATGAAATTTC
ATAATCGTCATGAATGCATAAACAGACACACCTAGCAACT
GTATAATCTGCGCCTAAAAAGGGCGTATACACAAAACTAA
ACGATGCGCAATAAAAGTTCAGCAGTCAGCAATGAAACCG
AGATATGCAGCAACAGAGTATCATATGCATGGAGGATCCT
TTCTGTTTTTCTGATAATATGCTCTGAAAAAGCTCCAAAC
AGCACAGTAGCCTATTTGTGAAGCTCAAAAAAGGCTTCTA
TTTCCCTCGCTATCTTCAGATTGTGCAGTGATATTCTTTG
AGGAAGGAAACGTAGAGGGGATAAGTTGGATAACTGTTAT
TTCTTTTCAATATGCTAGATTTTGCTTACCACCTTACTGA
TTTTTTCTAATAATAAACTTTTTTACTAACATTAGTACGA
TGTCTCATCTATTTCTTCTATTTAGTTAACGTTCCAAAGA
CCAGAAAGACCTACTGTAAGGGTAAGACCTGTCGTAAGCA
CACTCAACACAAGGTTACTCAATACAAAGCTGGTAAGGCT
TCCTTGTTTGCCCAAGGTAAGAGACGTTATGACCGTAAAC
AATCTGGTTTCGGTGGTCAAACCAAGCCTGTTTTCCACAA
GAAAGCTAAGACTACCAAGAAGGTTGTTTTGAGATTGGAA
TGTGTCAAATGTAAGACCAGAGCCCAATTGACCTTGAAGA
GATGCAAGCACTTCGAATTGGGTGGTGAAAAGAAGCAAAA
GGGTCAAGCTTTGCAATTCTGAATCTCTTTATGGGTTTCG
CTTTTGTATTTTCTTTGCTTTAAAATCTGATATAATTACA
TATTATTACAATATAAAACTTTACGATAATTCCTGCAACT
AATGATGCGTTAGTACGGTTCGGGCGCTCTAGGACGCGTG
TCGGTCGGGTAACCATCATTCTTATTCGACGAAAATGATT
AGTTTCCAGAGAAGCAGTTGCACTCCAGTTTGATCTGCAG
TCCAGCGACTATTTTTAACATTCAAAGATCATTTTTCGTT
TGAATAGTTGAGCAAGGTCATATAAATTTCTATATCACAC
GAATAAGGGTTCAGATATTGCTTTATTATCGGCGAACACT
GATATTACCACATAGATATCGCTCTTTTTTTGAAACGTAA
GCGTAAATTTCAGTATAGGTACACGTCTGCGCTGATCCTT
CTGTAATCCTCTGCAGTTTTCGCAATGTATAATAGCAGCA
CCAATCATCATGAGGGTGCACCTACTTCAGGACATGGCTA
TTATATGTCCCAACAACAAGACCAACAGCATCAACAACAA
CAACAATACGCCAACGAAATGAATCCGTATCAGCAAATTC
CTAGACCGCCTGCTGCAGGATTTAGTAGCAACTACATGAA
AGAGCAAGGCTCTCATCAATCGTTACAAGAGCATTTACAA
CGTGAGACAGGTAACCTTGGCAGCGGTTTTACAGACGTTC
CAGCCCTGAATTATCCAGCCACACCACCACCACATAATAA
TTACGCAGCTTCAAATCAGATGATCAATACCCCACCGCCG
TCGATGGGTGGTCTTTATAGACATAATAATAATTCCCAGA
GCATGGTTCAGAACGGTAATGGGAGTGGGAATGCACAATT
ACCCCAATTATCACCGGGCCAATATTCTATAGAGTCAGAG
TACAATCAAAATTTAAATGGCAGTTCTTCTAGTAGTCCGT
TCCACCAACCGCAAACGCTACGGAGCAACGGTAGCTACAG
CTCAGGTTTGAGATCAGTGAAAAGCTTCCAGAGGTTACAA
CAAGAACAGGAAAATGTCCAAGTTCAGCAACAACTTTCCC
AAGCACAGCAACAAAATTCCCGGCAACAACAGCAACAACT
TCAATACCAGCAGCAGCAACAACAACAACAACAACAGCAA
CATATGCAAATACAACAACAACAACAGCAGCAACAACAGC
AGCAGCAATCTCAAAGCCCAGTCCAGTCAGGTTTCAACAA
TGGTACCATATCAAACTATATGTACTTTGAAAGACGACCA
GATTTGTTGACTAAAGGAACGCAAGATAAAGCAGCAGCTG
TAAAGTTGAAGATTGAGAACTTTTACCAATCCTCTGTTAA
ATACGCCATTGAAAGAAATGAAAGAAGAGTGGAGTTAGAA
ACAGAACTAACTTCTCATAATTGGTCAGAAGAAAGGAAAT
CTAGGCAATTGAGTTCTTTGGGTAAAAAAGAGTCACAATT
TTTAAGGCTGCGTAGAACGAGATTATCGTTAGAAGATTTC
CACACTGTGAAAGTCATTGGAAAAGGGGCATTTGGTGAAG
TCAGACTGGTTCAGAAGAAAGACACCGGAAAAATATATGC
AATGAAAACTTTATTAAAATCCGAAATGTACAAAAAGGAC
CAATTAGCACACGTCAAGGCTGAAAGGGATGTTCTGGCTG
GTTCAGACAGCCCTTGGGTTGTCAGCTTGTATTACTCATT
CCAAGATGCTCAATACTTATATTTAATCATGGAATTTTTG
CCCGGTGGTGATTTGATGACCATGCTAATCAGGTGGCAAC
TATTTACAGAGGATGTTACTAGATTTTACATGGCTGAGTG
TATTTTGGCCATCGAAACCATTCATAAATTAGGATTCATT
CACAGAGATATTAAACCAGATAATATTTTGATCGATATTA
GAGGTCATATAAAATTATCTGATTTTGGTTTAAGCACCGG
TTTTCACAAGACCCACGACTCAAACTACTATAAAAAGCTT
TTGCAACAAGATGAGGCAACTAATGGTATTTCCAAGCCAG
GTACTTACAATGCAAATACAACCGATACTGCAAATAAAAG
GCAAACAATGGTTGTGGATTCTATTAGTCTAACAATGTCA
AACAGGCAACAAATTCAGACATGGAGAAAATCACGTCGTT
TAATGGCATATTCTACCGTAGGTACACCAGATTATATTGC
TCCTGAGATATTTTTATACCAAGGTTATGGGCAAGAGTGT
GATTGGTGGTCACTTGGAGCAATTATGTACGAGTGTCTGA
TTGGTTGGCCTCCATTCTGTTCCGAAACTCCACAGGAAAC
GTACAGAAAAATCATGAATTTTGAGCAAACTCTACAATTT
CCTGATGATATTCATATCTCTTATGAAGCCGAAGATCTAA
TCCGTCGACTATTAACTCATGCAGACCAAAGACTTGGTAG
ACATGGTGGTGCAGATGAAATAAAAAGTCATCCATTTTTT
CGCGGTGTTGATTGGAATACAATCAGACAAGTAGAAGCAC
CGTATATACCAAAGTTGAGCTCCATCACCGATACTAGGTT
CTTCCCAACCGATGAGTTGGAGAATGTTCCAGATTCCCCA
GCTATGGCCCAGGCGGCCAAACAAAGGGAACAGATGACAA
AGCAAGGTGGAAGTGCGCCAGTCAAGGAAGATTTACCTTT
TATTGGCTACACTTACTCCAGATTTGACTATTTGACAAGA
AAAAATGCGTTGTAAGGACGCGTTAAGGACATTCCTCTTT
ATTCAAGTATTTATCTATGGATGTAGAACGCACATTATGA
ATAAATAACTGCACTTTTTTCGGGAAAAAAATTACCAAAA
TAGACATCAGCTTTATCATATGTCTCCTTGAAGTATTTGA
ACGACCACCTTTCCGAAGACAATGTACCTAGTAACCTACA
GGCTGCCCTTAATCCATACATCCACGCACAATAGCACAAT
CTCGGTGATGGCTGGTTTTTTTACCTTGAAAAACAAGAAA
AATGGCTGATGTAGTTGAAAAAGGTAAAAGAGATGGCAGA
TCAGGGGACGATTTTGTAGAGGAAGTATCTATATATATCG
ACCATATTGAAAAAAATATGAAATAACATACACACGTGTA
AGAATATATAATTTTTGTTATTAACACGTCGTAAAAGAGA
AAAGATCGTGCTTTCATCACGCGCTTCCTCTCGGCCTTTC
GAACTATAAATTATAAGATGATCCAGTCTTACAATACTGA
ATGAAACTCAGGGAAGACGATAGCGGAGGTTCGACAACCG
ATCACTGTAAAACCTACACTTTCAAGTTCATTAATCGTCG
CTTGAAAGATCGTCATAACCAAATATTGCTAGAAACAAAA
GCGTTCGGGATAGGTCAAACCATGATGAACTAGTTCCACA
CGCATATCTTAAAGCGTGCTATTTTTTAAAAAGGGCAAAT
TTAGGAATGTCTGACGGAATCCCTAATCATCTTTGGCTTT
TCCCTTCACTCCCTTCTTTTACCGACGATGGTTTGAAGGA
AAGAGAAAAATGAGCAATAGGAAAATTCAGTAGTCGATTT
CCATTTCAATTCCCTATTGGGTAATGTGGCGGCGAGGGCT
AAACATTCGGTATCATTGATTCAATGTTCTCACAATGTTC
AAATTCTCGGATCGGGTATCCCTAATTGGGATCTCTTTCC
AGAGGAAGGGGCCTTGATGTGGGATTGAAGACACATGAGT
TTTTTTCTCACCGTCGAAACTTTTGCTTACCCGTAAAACA
TCGGCCATTCGTTGGTTTATTATGTGACTTTTTTGTGACT
TTTTTTTTTGCGAAGTTTTCTCGTCATCCGCGGAAGATCC
GGCGGGCGAAAAAGTCTCTCACTTTTACCCAATCGGGGCA
TGTTATGTGGACATGTTATGTGTCCAAGAGACACATGAGC
CCAAAAAGGGTACACTGTCTAAATAGTTTACCCTTTACGA
ATCGAAACTTCTCGAAGAAGGGGCCGAAAATTAGCGCAGA
AGTTGACGAAAGTTTATACTTTTCCTAATGGAGAGGCTCA
GGAGCTGAAAAGGGATATATTCGTACTCTATTGCATCTTC
AAACTCCGAAGAATCTCAGTAGGGAGTGAAGCCGGCTTCT
CGATGCTACAGTTCAACATCGATACTTTGAAGAAAGAAAG
CGCCTATTATATCTCTTTTACCCTATTAGTAATAATTAGG
AAAAAGGGAGAAAAAAGTACCTCACTAAAAAAACCATCAT
CTCTGAAATATAAAAAGCTTGATAGAGGGTGACATTTGCT
AGAACTTCTGCTGTGTTCTCTTGGGTTATTGCTCTTATTG
AATATCCCTTCTATTTCTTTCTTGCTTGTAAAAAATCAGC
TCAAAAAACATCTACAGGATTAATCGTCAGTTAAGTAATA
CAGTAATAGAAAATGAAGTTCCAAGTTGTTTTATCTGCCC
TTTTGGCATGTTCATCTGCCGTCGTCGCAAGCCCAATCGA
AAACCTATTCAAATACAGGGCTGTTAAGGCATCTCACAGT
AAGAATATCAACTCCACTTTGCCGGCCTGGAATGGGTCTA
ACTCTAGCAATGTTACCTACGCTAATGGAACAAACAGTAC
TACCAATACTACTACTGCCGAAAGCAGTCAATTACAAATC
ATTGTAACAGGTGGTCAAGTACCAATCACCAACAGTTCTT
TGACCCACACAAACTACACCAGATTATTCAACAGTTCTTC
TGCTTTGAACATTACCGAATTGTACAATGTTGCCCGTGTT
GTTAACGAAACGATCCAAGATAAGTCATCCGCCGGTGCCG
TTGTTGTTGCCAACGCCAAATCTTTGGAAGCTGTCTCATT
CTTCTTCTCTATCATTTTTGACACCGAAAAGCCTATTGTT
GTCACTGAAGATTCCGCTTATGCCATTCCAGTCGCTAACA
ATAAGAACGCTACCAAACGTGGTGTCTTGTCCGTCACTTC
TGACAAATTAGTGTACTCCGGTGTCTTCACTCCACCTACT
GCTTGTTCTTACGGTGCTGGTTTGCCTGTTGCTATCGTTG
ATGACCAAGACGAAGTTAAATGGTTCTTCGATGCTTCTAA
GCCAACTTTAATCTCTTCTGACTCGATTATCAGAAAGGAA
TACAGTAACTTCACTACTCCTTATGGTCTATTAGAAAACG
GTGTTCCAATTGTTCCAATCGTTTACGATGGCGGCTATAG
CAGTTCATTGATTGACTCCTTGAGTTCTGCCGTTCAAGGT
TTGGTTGTTGTTTCTTCTGGTTCTACCAACTCAACCTCAT
CTACTATTGAAAGCACTGAAATCCCAGTCGTATATGCTCA
AGCTAACACTCCATTAAACTTTATTGACAACAAAGATGTT
CCTAAAAATGCCGTTGGCGCCGGCTATTTGTCCCCAATTA
AGGCCCAAATCTTGTTGTCCATTGCTGCCGTTAATGGTGT
CACCTCCAAGTCCGCTCTGGAAAGCATTTTCCCATGAACT
ATAACTTCGTATAATGTACATTATACGAAGTTATGATAGA
TATTAAATCTAGCGAAGCATAGAGATTCTTTTTTTACCAG
TCATCATAACCATTATTTTACAAAATTTCCACGCAACAGC
TTTTATTTTCGTTCGTAATAGGAACCATACTTCCCATTAA
AGCAGTATGATTGTTTTATACACCTTTTTATTGTTATTTA
AGACATACCCCAAATAATTAATTAATTAATTGATGAAAGA
ATCATATAAATTCTTGGCCATACATATTTTTTTATTATCT
TTTGCTACATTGACCATAGGTGAATATCTTCCCGGGGTGA
CACTCCACTGAAGTGGGAAAAAAAGAAAAGTTTTAAAACA
TTGCTCACCTTAAGTCTCGAAGGTCTAGCATTCACTACCT
GTAAGTGTCAAGACCCCACATGTATACATGGATACAATAA
AGAAACAATGTCCGTATAATTTGTATACATTTTACTACAG
ATAAGGGATCTCACCCCCTTCTTTTGTGTCTAAGTGAAAT
CTTCTGATATATTTAGTGTTTTATAGCGTCCATGTTTTAA
ACTAGAACGGCAAAATAGTAGTTGTTGTAAACGCTTATTT
TCGAGACATCAGGTAAAAAGGATAGTTAAATCTTACAATC
AATGCATGTAGTGAGTGGCGTTTATCAATAGTTTTTAACA
ATTCCCATTTTGAAAGAAGCCCACAACAACCCTAGTAGTT
CGTTAATATACGTTATGATGGTCAAGTGTCACAGTACGGA
AAGCTTGCAAACAGCTCTTACATAGAGGAGTTGCTTCAAA
ATAAACGTCCTCTGGTGTCAAGTGTCTCATACAGCGACCA
CATGCGAAAGAAACTACTACAGATAAGCAAATACACAAAT
TATAATCGTGGATTCAATAACTTCGTATAATGTACATTAT
ACGAAGTTATTCATCAGAATACGCCTGGCCCTGTAATCCT
TTGGCTCACCAACATTCGATGGACACCTTTATATCTTCTA
ATAACAGTGAATAATAGACACAATACGAAGAAAAACCCGG
CAGTGACCATATAGACAGTGCCTGAAACGCCATAAGCTAA
ATAGATCAGAATGGTAGAGACTTTGACAAATAGCTCGAAA
GCTTTAGCGAACATTAGTCTTATCCAATTTAAGTTGGGTT
CATTGCCATCTCTACTTTTCATAATATGTTTTATCACAGG
TGAAGAGTAAAATACAATGATGTTATGAAACTTTCCAAGC
AACCCTAATTTACCAGTATCCTTATATGCTATTAATGTCG
TGCCACCAGAACCAAATATCTTGGCAAATTTCCAGTATCC
CACGATTTCGATTATAAAATCATTCTCTGAAAAGGTCATT
GAATTGAACCCGCTCCTTAATATGTTGTATACGGAAAATG
GGAATAAAATTAGCCCAATAAAGTAATCTAAAATGAATAA
ATTTCTAAGAAAAGTTCTGAGAGGGCTCTGCTGCCTTGCT
GTGAATGGGGAATCAGCGGTGTTAGCATTAGTAGCACGGA
TGGTGTCTGCATTGATTCCTCCATTTCCGTTTGTGGTTGC
ATCCATATTAGCTGCTCTATTTATATTTGAAGTAGAACTC
ATATTCCTCCTAAGGGAGTTAAATATTCCATCGATTGCTT
GCTGTACATCCTGCTGTAGTTCTTGCTGAGATTGCTCGGT
TACAGGTGAAGGCTCTCTACTATGCCTCGTTTCCGATTCT
TCTAGAAATCGCTGAAACAGATAATCATCATTATCGTCTC
TTTCTGTCCAATTACTGCGGCGATGATTTTGAGGCCTCGC
CATTTTTTCTCACTAAATGCTTGTGAGGATGTATGCGTTT
GATTCGGTGTCTCTTTAATCATATTCCCGAATCGACCCTA
TTTGAAGGTAGAGGGAGTTGTTTCCTCTCACTATTGTTAT
AAAAGATCATCAATGACGGAAACTAATATGCAATGAAAAA
ATGAGAAGTTTACATGAATATGAAGATTAACTGCACAGCA
ATGTTGTTGACCCTTGGTATTCGCACACACTAAGCCAACA
TAGGTTCGTTCAATTTTTAAAAAGAAGATGGTCCGGCCTC
AGAATGTTCACTGGTTTATCGCTACAATTGTATTTTTCAT
CGGATTTGTACACGCTAATACAGAATCAATCTTATATAAG
GTTCCTCACAACTTCCCATTGAAGAAGCCTCGTGATTCAA
GCACTTATGCAAGAGATGTAAACTTGATATCTTCCATATC
ACTATCGGGAGAAGCAATGAGTCAGATCACTATCGAGGCC
AATACCACTGACTTGGAGTTGCATAATACTACGTATATTG
AACTGGCGGACTTACAGCGAGACGAAACATATCAGATTAA
AGTGTGTTGGTCAGCAATACATCCAATTTCCATTAATAAT
CTCCAAACTATCACAATACCACGTTTCACTGAATTTCAGG
GAACTAAGTCAGACTACGCGAGAATACTAGTGACTTTCCA
GGTTTTAAGCGATAGCTACCCATCAGAGCACGCCATGGTT
CCAATACAAGTCTCATTAATCACCACTCGGCTAGGTATCC
CCGTGGATATTTACCCAACATTAATCGTTATGGTGCTATT
AGTAGCAGGGCTTGTTGTTACCCGGGCACCACACGTATTG
AACGATCTTTTGCTGAAATTTTAATATGGAAGCCTGAGCC
CCCTTTGGCTGGATAGCTTGGCCTCATCACAACTAGAACG
TAAAAAAGTCCATTAACCATCAAATGCTTCTCATTAAAGT
GGGTATTTTTATCGAAAGAAAGGGACCTGAATATCTAACT
CGCCGCTATGTCGAATGAAAACTTATCTCCCAATAGTAGT
AACCCAGATTTAACTAAACTGAATAACGGCGAAAGCGGAA
CTATTGATACCAGCAAATTCTCGCCCAACGAAATGAAGCT
ATACAAAATGTACGGAAAGCTGCCATCAAAGAAAGATATT
TTTAAGCATACCATGCAGAAAAGAAAATATTTTGATTCAG
GCGACTATGCCTTACAGAAGGCTGGCATTCAAAACAATGA
TCCAATAAACTATGGAAAGAATAACCTGCCATTAACAAAT
CCCAGCAAACTACGAGAAGATATAATAAAAAGAAGGATAA
GCACTTGTCCGTCAACGGCCTCCACGGCCGGTGTAGTAGA
TAATGCGACGTTGATACAAAAGGAGGGAAGTATATCTTCA
GGTCCTCCTAGCAGCAACAATGGCACTATTGGAGGTGGTA
GTACAAGTTCAACGCCAGTGGGGAACCACAGCTCTTCGTC
GTCCAGTTTGTATACTGAATCACCCATTAGATAAATAGAC
AACCTGTACTTTTTTATATTTTTTTAGGGAAAGAGAAGGG
TCTCTTATATTTAACGCTTATTATGTGATTTCTCGAAATG
TCAAGTGTTACAGCCATATGGCTGACTGTGTTTACGTTAA
TTAGTTATATATAAACGATAAGCCATTCTGATGTTATCTT
CTTGTACTTCTAATTAATAATATTTACTCGTCAGAATTTC
GATAACTTCGTATAATGTACATTATACGAAGTTATACTTT
AATGAGAATATAGATATCTTCCTAGTTTTCCAAACATTAG
AGAACCAAGGAAATAAAAATCCATGAAATATAAAAATTGG
GAACCGTCGATAATATCTTTGTAGCAAGAGATACAACAAC
CCACCCCAATGCAGATGCAGCTCATTAACATGGATATTGA
GCCGTCAAAAAACAACCACAGTATAATATTCAGAAGCCCC
CATGCCCCTGCCGCCTGCAAAGAGGAGTTCCACTGTATTT
TCCTGATCCCAAATGTGACTCCCAACATGGCATTGATACT
TCTAATAACAGAGGTCAAACTGTCGTGATGAACGCTTGAT
TTGACGACCTCGGTTTGAAAAATATTATCCAGAATTGGTA
CAACAGAACCAAATAACAGTCCTTCAACACCGTAGCCTAA
CCAGTTTGGCAGAACCCCATTGGATAGCCAGTTACAAAGT
TTGACACCCAGTAGAAGGGGTCTCGATGCAAAATCTGGAT
GTAAGAGATGATTATCGTGCAAGTTTCTGGACAGTTCATG
ATATGCGAAACCGCTCAATGACAAAATTAATACAGCTTGC
AGGTAATGAAGAATATTTTGTCTGGTTTGACGAGTACGGC
TTGGGAAATTTTCGTGAATGGATGATGCTGATAAAATCCT
TTCCAAATTATTAGAAGATACTGTGTTCCTTGGCAGCGAG
CCGCCAACCTTATGGGCCAAGTAAAAAGTCGAATCAATAG
TTTGATCTCTACTATATTTGGTAGAATCTATAGAGACAGA
GCGTTTCAATTCTTCGTAAATTTCGTTATCTTCCGATCTC
ACGACGTCATCATCATATAATGAATAAAGCTGCGGTTTAG
TCAGAGAGCAGATTGATTCGGTGCTCTTCTTTGGATCCGG
TTCTCCTCTATTGGCCATTCTGTATGCTGTTTTCTTTGAG
AAATACTTTGTCGTTTATCTTCGTCCTTGTCTTCTTTTTG
GTCCTTTGTGTTTGAGTGCTTTCCAAACTTTTTCTTTACC
TTTTGCACGCCAACTACTATGCCCTTTATTGCAAATAAAA
TAGGTACTACAATAAGCCCTATCATCAATGTTGAGCTGTC
AACTAGAAGTTTAAGGAAAAGAACATCTCGAAGTTTAGTA
ATTTCCTTGCTTTCATATTTTAAATGTCTAGCTAATTTCG
TATCTACCCTTTATCTCATGCCGATAAAAAGAAAAGTTCC
CCCCTCGTGGCCAGCGACGTTCGTATATACATAAAACTGC
CTCACCCTCCTTTCGGTGGCAAAAGCATGTTCTACAAATG
AGTATAAAGATGTAATAAGAGCTTGTACAAGCAAGGACTC
GAGCTAGGGCGGAAGTGTGACAACAGTGAGCTATAGGCAC
ATTGTAGTGTACATCTACTGCAAGAGCTTGCATTAATTTT
GATATAAAAAAAAGGACCATCAACTAATTTTTGCTATATT
TAAGAATGTCGGCGGCTATCGAAAAAGAAACCGGAATGTT
GGATGTAGGAAAGCACTGTGCATATTGTAGACAACTAGAC
TTCCTACCTTTCCATTGTTCGTTTTGCAATGAAGATTTCT
GCTCGAACCATAGACTTAAGGAAGATCACCACTGTAGGTG
GTTGCTAGAGCATGAAGAAGTTCATAAAACTGAAAAAAGT
CCTAGCAAAAGCCGGGATGGCTCAAGTTCTAACGATGAAG
CATATTTCAAGAGCTTATTGCCAGAGAGAGCTTCAGTCCG
TATCCAGAGAGTAAGTGAAACAAGAGAGCCTTTGAGAGGT
TCTAACACTGCCAAAGTGAGCTCTACTTTGAACTCAAAGA
CATTAGACAAAATATTTAAGTTCTTCCAAAGGAATGAGAA
AAGAAAGAGCAATAACAAATCAAAAAAGAATTTCGGTTCC
TCGTCGAATAAGATAATTCAATTGGCTAATCTCAAGAAAA
TTGCTAAAGGTGACCCCAAGATTCCTATGCAAAATAGGAT
TTACATTTGGTGCTATTTAGTTGACGGCGACGAGACCGAC
ATAGCCAAGGAGGATACAAGAATGCCATTATACATTAACA
AAATGTGGCCTGTGGGTAGGGCCATGGACTATTTGTCTAT
CCAGCTAAACGTGAAATCTAGCACACTAACTAATTCAAGT
TCTAATGACAAATTTCAACTATGCAAATTGAAAGAGGGTA
AACAAGTTTCATTTTATAATATTGGCGCTTCCTTAAGAGT
CACTAATGAGATCAAAGATCTTGATACTCTGTATTTAGTA
CACAATAACGCCGACGAAAAATCTAATTAAGAAGGACACT
ATAAATAACAAACAATCGCGCGGAACGTCAAGCGTATATA
CTATATAAAAAGAAAACAAAAAAAATCAATAACCCATTAA
AGATACATAATCAATAAAAAACGATATTAAAAAGCACGTA
AAGTACTTAATATTTTTTTAATAATAGACATTTTCGCCCT
TACTTTTTAAATAAAAAACATAAAAAAATATCAAATGTAC
ATCAAAATCATAATACTAGAACAAAATGTGAAGATCACTG
GACGGTGGTGGGAATGATTACAAAAAACCTCCTCCGTTTT
CTATAACTTCGTATAATGTACATTATACGAAGTTATATTT
TAACAGCATCCTAGCTTACTGAAAAAACCTTTCGATGATT
TGTTACTATTTCTATCTTGCGCTGCGTTTTTAGCGTTTTG
TTCGTCGTTCGCCGTTGGTTGCGCATTATATGGATACTTG
TTAGTTTGACCATTGGCACCTGTATTGGCAAACTGTTTGG
ATTTCTGTTGCATTTGCTTTTGTTGTTGCTGAGCATATTT
TTGTTGAGTTTGTTGCTGATATGCTTCATACGAAGTTGGG
TCCAATTTGCTAGCCTCACGTTCTTCATCATAGTGCGAGT
CATCTGGTTGTAATTGATAACGATTGGCCTGTTGCTGGGC
CTGGGCTTGTTGCAATTGTTGTTGCTGCACTTTGGCTTGT
GCTTGAGCCTGTGCTTGAGCCTGAGCCTGCTGTTGTTGTT
GCTGTTGATTGTAATGATGGTGATGATCGGGTGATGAATA
TTGATGGTTTTTACTTCTATGCCTTTTTGATTTTTCATTT
GGTGGATTAGGATGGCCGTAGCCGTGCAAATTTGGTTTTT
TATTGATGCTTAAGTCCCAGCCTCTACCGCCATTCAGCTT
CATCCAATCATATTGTCCATCTGCTGTTTCACCTAAATCA
TCCAACACAGATAAAAGTAACATGCGGTAGCCCTCATAAT
CAGGAGTTTCCTCAAACGATAAATTTCTGACTATTTCCAA
ATACCTACCAAATTGGATTGGGAGACCCTGAGCTAAATCG
TAAACATTTGTTAGTCTTTTCTTTTCGCCAATTTTTTCGT
ACTTTTGCTTGTTATTTGGTGCTTTCAAACCTTGCCATGG
TAGCTGCCCCCTCAAGAAATAAAAAAAAACGTGGCCCATG
GCTTCCATGTCATCTCTTCTCGATTGTTCTCTACCCAAAT
GTGTATTTATCGACATGTATCTTGCTGTGCCACTTAATGA
TTTCTTTTCCCTGTACGGAATATGTTGTTTAGTTTTTGGA
TCACGATATTGTTTGGCCATACCAAAGTCAATTAGATGAA
CTTTGTTAGCATCTGGTTGACCCGGTCTTCCGATCAAAAA
ATTATCAGGTTTAATATCACGGTATATCAAATCATGAGCG
TGCAAATCTTCAATTAAAGTTATCATTTGTACTGCGACTT
GTACAACAGTTTTTACCGAAAATCTTCTTCCACACCAATC
GAATAAATCTTCTAAAGAAGGACCAAGCAGATCAATAACC
AATATGTTATGTAATCCTTCCTGACCAAAGTAGTATTCTT
GTGGTATACCAGGTGTTCCCGCTAAAATTTTATAGGTCCG
ATATTCGTCCTTTAGCTGTGGGGCTTCTGTTTTTCTTGGT
TCAAACTTGATAGCAACTGGTAATCCATTGATCATGTTTG
TACCTTCAAAAAGTACACCAAATGAACCTTCACCGATTTT
CTTACCTATCTTATAGTGCAGCCCGACTATAGTGGAATCG
TCGCGTGATTGTGAGCCAGAATAGGAGGCAGAGCTATTGC
CAGTGTTGTGATTTAGGTTAGAGCTAACATGTAAGGATGG
GGGTAAAGTACCATTGACCAATCTAACATTGCTACGGTTA
GGCATTTGTGAGTTCATTGTGTTATTATTGACAGCTAAAC
CAGAGTTCGTTGCTGTCAAAGGACTTTGCACTTGAGACAT
TTTTGGAAAACTATTTTCTTGGCTTATATGCTGTGTTCAG
TAGAAACAACAAGTTTTGTCTATCAAAATGGAGAAAAAAA
CTTTCTAATATGATCTGCACAGAAACACGAAACACAACCA
CGTTCTTAAATCTCGAAAGAGAAAAACAATATCAAACGAA
AGAAGTAATTTCCGTAAAGAAACTCTTTTTTTCTGTCTGA
AAAAAAAGGTACTTAGGAATATATGCGGATTACAAAGGTA
TACAAAAAAAACTCTATCTCATACACAATAACTTAAACTT
GCTTTTTATTATCATGTTCTTTACTTTTCTTTAATTTCCC
TCCTGAAAAAATTAAAAATTTTTCATTACTCATTTTGTGG
AGACACCCACAGCCCACACTTTAATGAGTATAACTTCGTA
TAATGTACATTATACGAAGTTATGTTTTAACGTTCAAGGT
TGATATTATCACCAAATTTAGCATACAGGATCGCCTTCAG
AGCATCAAGACGGGAATCAATGTCTCTTTGCTTGTCCTCT
AAAGTCTCTATTTTGTTGTCGAGACGTTCTGCGTCTTTTT
CGAGCTGTGCGGTAACTTTGCTCTGTTTCATGAAGATAAA
GAGGTCGCCCACCTTGTATTGCACGGGCTCATCTTCGTCA
ATCAATTCAATTTCTAGAGACACATCATCGAGGTACTCCT
TCTCCTCCCTCTGTAAACTCAATTCCTGCGCAATGGCGTC
CTTACGCATAATCAACTTCGAAAACTCGTTGATCTTTTGC
TGATCTTCGAACGTTACCTGAGTGTTGTTCCTTTGTCCCT
GTGGTAACAGTTCCATAATGGTCCTCTGTTAGTTTCTTGG
CGTTGTGTATTCTGGTAGTTTCCGCAGGACCAAACAGAGC
ATAAGTCCTCTAAGTACTTAGCTTCCTGTAAAATTGTATG
AAAAGCCGCCTCTGCTGATCATGAATGACGGCCTAGCGTT
CCTCATATGATTTAGATAAAAACATAGAAAGGTATGTTAA
TAGTACGAGAGAATTCGGAGACCTTAGGTTTCACAACTGG
AATTGGGTTAACTCGTTGAGTCACTGTCGAATGTCCGAAG
AAGTATGGAATGGAAACCAAGGAATCCTCTCCGTATATGT
GAGCAAAGCTAGAGACTTGCCTAATTTGAATAAACTGGAC
AAGCAAAATGTAATGCTTAGGTTGCGAATAGCTCATATGA
CAAGAGCCAGCAACACTCTACATCGAGCAGGTCAAAACCC
TGTTTTCCATTATTTAGAAAAATTTGATATTACTCCAGAG
ATAAAGCCTTTAATGTACGTCGAAGTTTACTGCGATAGAA
GGAAAAAATCTCCGCTGCCAATTGGAAGATGTGAAATAGA
CCTTTTAAATGCTATTAGAGCAGACCCGAAGGAGGGTTAT
TGTACCTGGTACGAACTGAAAAGAAGTGGGGATGAATTTG
CTGGCACTATATTCATTGAGTTGACTTTCACTCCCAAAGT
ACCTCGTTTAAACAGGGACGATCTTAACAAAGAAATGGAC
AGGTTGGATTCATCTATGGCTATGAGGCCGATACCACCAT
TGCCAACAGAATCAGAGTATGACTATGTTCATGGTTCTAC
GATGAGACAGATTACTCCCCAGTGTGTTAGCACAAGTCAC
GAGGATAAGGATGAGGGACAGCCCTACAGAAATGGCAATG
TTTTCTCCATGTCATCTAAATCAGATACAGCGGTATTGGC
AAATAGTAATGACCCAATAATTTTACCTCCAACTTTTTCA
GCATCCATGGGTACAACGTCTACATTAGAAACTAATGATA
CTGCTATATCAAACACTTCGAATACAAAATTCCATTTTGC
CAATTTAAGGAAATTAAAGGAGAAGATAAATATATTTAAG
AATCCTGATAGTTCAACAAACAACTGCCAAAATGAATCTA
ACAAGGTAGATATTGAGGCACTTCAAAAGGCTATTGGTGT
AACTTCGTTGTCTTACGACGAAGATGATGACGATGACGAC
GAAAATGACGCATTTTATTCTTCCAGCCATAGAGTCTCCC
ACAACTATAACCAACCGCCCTTACCTCCTATACCGACCAG
AGATGATATGTCAAACTACAGCTCAAGCAGAAACACCCCA
TTAGTAAGAAGAGATAGACCCTCACGCCTAGATTCCTCTT
CGCCTAACTCACATCCTCATCCATCAGGCCTGAATTCTCC
AAAACTACCACCTCTACCGACTACTTCGAATTCCAATTTT
AATTCGAGGAAGAATTCGATGTCTCCAACCCGTAAGCGTC
CTCCACCTAGATTGAGCTAATGACAAGAGAAACATGCTGT
TATTGTAATACTAATATTTAAATAGAATTAAGATTTTTAA
TGTTTACCAAGATTTTTTCTTTTTTAAATTTTATTATTTC
AATATGTATACATAAATCTGTTGCGCCCTCACCGCCGATC
TAAACCATAAAGAAAAATGCTAATTGTACAAATTCTGCTT
TGAAGAATATCCAAAAATATGGTAAAGCGGTATAAATTTT
CAATTAAAAGGCGGCCTCTTCATTTGGATCCTCTTCATCA
CCGTAATCATCATCGTCACCATTGTTGAAATACTTTTCAG
CATTATAATCATCATCATCTTCTTCGTCTTCATCTTCTTC
GAAATCATCATCCGCCAAATCATCATCTTCTCCTTCGCCT
GTTTTACTTCCTTTTGCTGCCCCATCACCCGTCGAAGCGT
CGTCAACGTCTTCAGCTAACTCTTTTAACTTTGCCAGCAT
GGATAGTCCGATGTTTTCATCTTGTAAACCTGTACCAGTA
AAAACATCATCGGCATTATTAAACTTGGAGATTGCCAATA
ATTTTTTCTTGTTGATCCCCATTACATTGTACAATTCATT
GGGAAAGAGGTTCAAATTATACGGATGATCATCAATAGAA
ATACCTATTTTCCTTTTTTTCAAATATTTATCGGAATATC
TTTCAATGCCATCATTAGTATCGTCTTCGTCTAGGATTAT
GTTGGGTTTGCGTTTACCGCTCTTGCTGTTTTCCTGTTGA
TCTATTATCAAGCTCATTGATCCGGTATAAAATGGGCCAT
CTTTAACAGTCTTTCCAAAATTGATGTACTTTACTGCTAA
AGATCTTTCCTTATTGGTGATTGGGCCGTTAATTGGTAAA
GGAATGGATGGAAATTCCGTAATATGATTTTTGCCTACAT
CTCCATAACCTAATCCGAAGGGTAGATTGCTCATATAGTT
GCTCCCGCCACCTCTACTGCCGCCCCTATAAGAACTCATG
TTTGTTCGGGGTATATATGCTCGGTACTATCAAGTTACAA
TATCTTTCTGTCGTGTTGTTTTCTATAGGTTGCTGCGATG
AGGAAACTATTTTCTTCTTTGAGATTTTTTCAAATTTCTC
TTCATTTTTCATGCGGCCGCACAAGAGTTGAAACCACTGA
CGAAAGCAATTTCAGTTCATTGAGTTACACCTAGCGAGGC
ACTTCTTTGTGGAATGGTAGCCATTGTATTGAGATTTTTC
TTGTCGACCATCAGCCTTTTTCTTCATAAGAGAAAAGAAG
ATCTCGTTCATGACTGCTAATTACTTTGAACGATCACCTC
TGCAATGTGACATTTGTTCGAAAGCCGCCCATTAGTATTG
AAAATAATTTATATTTTCAATTGGCTAGACTACGAAATTT
GGACAAGCCATTGCTGCGTAATCCTTTCTCTTCTACGTCA
CAGTACATCTCTTTAAACCTTTTCGTTTCTCGGCTGTTTA
AGGAAAGTATCGTCTTGCCGTATCTACATAAATCAATTCT
TACCCATTTTCTTTTGCATTCTAGCCGTTAATTCACGGCT
TAGTCGTTTGATATCGTGTTTGAATTGTGAATTGCATCAT
TCATGCGGAATGGGAATCATCGCAGTCGTTATCCGTCTCA
CAAACGTCGGCATTTGCTGACTATTAAGGCGACACGTAAC
CTACAAACTCAATTTGAGACGCAAACGCAAGTTGATTAGA
CGTTGAGAATGATGCAAGTAGCAACATCGGTAATGGTTAG
ACTATTTTATCAGAAAACTATAGAAAAACTAAAAACAAAA
CAATGTCACAATGACAAAGAGGAACCCATACATACACAGA
GAGCTTATTCTTCCAGTAGTTCCTCAATATCAGCATCACT
ATCTGGGTCCAACCCTTGGTTTCTTCTCTTAGCCTCTTCC
AAAGCGTTTTCAAACAACTCCTGTTGTCTTTTAACTCTTC
TTCTAGTTTTCTTACCCCAACCGAAAGAAGTTGTTTCTGC
TGTTGCAGCATCATCTGGCTTGTCGATCAGGTCTTTTGAT
CTCTTTTCCTCTTTGTCTCGTTTGTCCTTTTCCACTTGGG
CAGCCAACTGCTTCTTCGCCAATTCCCTGGATGCGATATT
TCTTAAGAGTAAATAACCACCTACAATTATCACCAATCTT
ATAAAGTGCTTGTAGTCATAGTTGACTAGTTTTGCCATCC
AGGTATCCACCCATGTTTCCGCTACTTCAGACATCTCTTT
CAATTACTCGGCAGTTTTTCTCTTCATAACATCTTTTCCT
CATACAAACCGCCGAGTGCACATAAATACAACTACAAATA
ATAATATGTTGACATCGGATGGAGATCACTAACTAAACCG
CCACCGCGCTAATTCTGCACATTCAAATTTCATCATCGCT
CTCCACGTCATCATGGACGTCTTCCACCTCGGCGGATTCT
TCGTCTTTTGATAGAATTTCCACAGCCCGCGGACGCACAA
ACGATCCGTGACCCGGCGCCACAGGCCCAAACAGTGTTAC
CCCATTTATGCGCCCATCGTTTTTGCCTGCGGCTTCCGGG
AATTCCACACCGCACCATGTGCCCATCACGTCCAACGGTA
GTGGTCCTACGTACCGTAAAATGGCCTCACGTGGAGCGCT
CCCGTCTACTGTGACACGACAGTGGCGGCCGATAGCCGCC
GTTAATTGCTCTCGGGCATATGCTTCGTCCTGCTTTGCCA
GCGCAGCGCGCTGGCTCTGCTGTGCAGCATTAAACCTACC
ATAGCCGTGAGCCATCTTCCATCGTAATACGGATTGATCC
CTTCGCAAATAATCCTCCTCGCTAATTACTTCCATTGAGG
GGATTCCTTCCGCTTGCGTGGCCAGCTGGTTAGAGATTGA
TTGGGCATTAGAGTCTGTAACAACCACAATAAGCTCCTCC
TCTCCTTTTAGGAAGTTGGCATCTTCATCCTCATTTGAAT
AGGCACCCCCCTTTTTAGTACTATATATCTCCTTGTTGTC
GTACTGTCTTTTCACAACTATTTCCATATCCTCTGGTTCC
ACTCCGGTAACATGGTACAATCGGTCCTTGAACTGCCTTA
ATTTAAGCGAATTTGGTAATTCCTTTTCTGTACGGACCAA
TTCACTCTCTATGACAACTCTAACCATAGTTTTGCCATGT
AATTTTTTTTTCTATCTCTTTATTTGAATTCGTTGCTCTA
TGTTCTTGTCGCTTGTCTTCTTCAACTGCCGTTTCCCTGC
GAGCCGGAAAAAAGTACTGTTCTTTCGAACAAAGGCGAAA
AAAGCTGTAGCTGAAAACAGACAACTGGGAAACGACAATT
AAGAATACGCATGTACGTGTATACTACTACAGTAAAAAAG
AAAGTTATTTGAGAGCAGCACTTTGTTTACTACACAGAAC
ATTAACCAAAAAAACATGCATCAGCAACACTCCAAATCAG
AGAACAAACCACAACAGCAAAGGAAAAAATTCGAAGGCCC
TAAAAGAGAAGCTATTCTGGATTTAGCGAAGTATAAAGAT
TCTAAAATTCGCGTCAAATTAATGGGTGGTAAATTAGTTA
TAGGTGTCCTAAAAGGCTATGATCAACTGATGAACTTGGT
ACTTGATGATACAGTAGAATATATGTCTAATCCTGATGAT
GAAAACAACACTGAACTGATTTCTAAAAACGCAAGAAAGC
TAGGTTTGACCGTCATAAGAGGTACTATTTTGGTCTCTTT
AAGTTCCGCCGAAGGTTCTGATGTACTATATATGCAAAAA
TAAGTTTAATAATATAATCTCATATAAACTCCCTTCCTTA
CAGTTGAAAACAAAATCAAATCACGGTATGGCATTTCTTT
ACATATTCTCAATACCTGACTGACATAGTATGCGCTACAT
AGTTTTGTCCTATTTTTTTTACACCGCGATTTGAAGTCTA
AAGCCAGAGAATGAGGAAAAACGAAACAAACTGAGATCAT
TTGTATAAGGGGAGTCACTGTACAGCTGCCAATACCAATT
TTCCTTCTGCCAAATCAAAAAAGTATCCGCATACACATAC
ACCCCTCCCTCTACAATCTTAATTATTTACTGATTCCTTT
CGTATTTGTCCAGTATGAGCAATACTAAGCATACCACTTC
TCATCACATGGAACTCAAAAGGATCATTATCCTTACACTT
TTATTCATACTCATAATGTTGATATTTCGAAACTCAGTGT
CCTTCAAAATGACATTTCAAGAACTACTGCCACGATTTTA
CAAAAAGAATTCAAACTCAGTTAGTAATAATAACAGGCCC
TCATCTATTTTCTCGGAAAACTTGGTGGATTTTGATGATG
TTAACATGGTCGATAAGACCAGACTGTTTATTTTTTTATT
TTTCAGTTTCATCATTACTATACCGTTTATGGTATAAATT
ATAACTTCGTATAATGTACATTATACGAAGTTATAGAAAA
GTTAAAGCAGCATGTTTTCATTTGAAACAAATACTAATGC
AATAATAGGTACACCATCTACTACATAATTAATTGATAGT
TTCCTTTTCCGTTAAGTGCATGCATAGGACGCCCATAATT
TTTTAAGTTAAAAAAGCATGTATTTACCTATTCGGGAAAT
TTACATGACATGGATGCCATAAGGAACGAAAATGAAACAT
GCATGTCAGAGGAAAAAGAACAAAGCGAGAGGAAAAAGCT
GTTGCATTACCACGTAATTTTGTATATAAATATCTGATAA
ATAACCATTTTATTTCCATCCACTTCTTCTGTCGTTCATC
CGTTCATTGACATCACTAGAGACACCAGCGAGCTATCATC
TTCATACAACAATAACTACCAACCTTAATGCAACCGATCA
CCACTGCTTCCACACAAGCCACTCAGAAGGATAAATCCTC
TGAAAAGAAAGACAACTATATAATCAAGGGCCTCTTCTGG
GATCCCGCCTGTGTTATCGCTTAATTTTTGACGACAACCA
AGAGGTCAAATCAATATCTACCCTTTCATTTATTACGTGT
TGCTGGCAAACTAATTTATTCCAATTCTCTCATCATTAGC
TCACCCTTTCCATACTTTTTCATACTTTTATACATATGTA
TTTGTAGTTATCACTTTAACAGATTTTTTCATGTTTTTCT
TTTCTGATACGCCTTTCCCTCCGCAGGAAATGAAAGATGA
ACCACCCATTACATTCGATTTTTTTTTTAATTATATTTTT
GACTATTATTTAATCATTAAAAACACATATATAACTTCGT
ATAATGTACATTATACGAAGTTATATTTCATAAATTCGTA
AGGTCGTTAGTTCTATCGTAAAAGTGAAAAAGTTTTGAGC
CAGTTTTCAAAAACCCGCAGGATCCCACTATGTATGGCTT
TAAATAATGGTTTTTCACGTGCATCAAGTCCGTACTATCT
TCACCACTATAAACTCTTATAGGTGGATTATTCGTTTCGA
ATGCTGGTGGCAGTGCCGGTTTGAAAATAATCTTACCTAC
CCATGGGTGGTCTTCCGTTAACGGTTTGATGCATCTTAAT
GAGTCTTTGATATATCTTTTCCTTGAAACTAGTTGTGTCG
CCGGTGCCCACTTCGAATCGTTACTGGATTGATTCTTATT
TCCACATTTTAGACTCAATTTCTTTGGAAAATCATGATTT
AAACAACCAGTCACGGAAAAGCTTTTCGTACTGAATATTG
TACCGTACTCAACGTCCGCATTCTCATAGCGAGATTCTCT
TTCATCCAAATATACCAATCTATTGATGTCATCATCCTCA
ACATATCCATCTTCATCATCCTCTTCGTAATTAGCATCGT
CTTCGTCTTCGTCATCATCTTCATCTCCATTTACATCTTC
ATTGCCACGGTTTAACTTTTCTTCACGATTCGTACGCTCA
GCAGAATTCGAAATAGTTGACCTTCCTGTTCCCTCGTATA
CCGGTTCAAAATTATTAATTTTCAACACTGACCGATCACA
GCGCAAAGGATCTATAGGGTTGGAATTCGATCTACTTCTG
AAGTTTTCATGGATGGATGTTTGTGCCGTTAAAACAGAAT
GTGCTGTGGGAGAAAAAGTGGAAGATAGAACAGAAGTATT
GGTATTAGTAGTACTACCATTGTCATCGATTTCTTCTTGA
ACACTATTCAGTTCCTTCGATCTCATTTTTTGTCCAATGT
CCATATTAGAGTTTTTTCTCGAACTGGAATCTGTTTTAAA
GAAATTTCTTAGTTTTGATGTAAATAAGCCACAAAAATCA
GTTTGAGAACTCTCCCCTGCCAATGAACCAGAGTCATTGG
GCCCATTGGAGTCATGACTCGCATCGGATACAGAGGGAGG
TAGCAAGCTTAAACTTCTTGATCTTGATTTGTTTGTCGGA
CGTTCGTTGCCGGTGGCCACTTTTGTTACAACAGAAGAGG
TGTGTGATCTTCTTAAAAGTAAAGAGTGGGAGCGAGAATC
ATTTCTATCACTATTTTGTCTGCTCTTGTTTTTGTTTTTG
TTCTTATTATGTTGTTTGAAACGACGAGCTCTTGGGTGTC
TCCTTCTGGGAACGCTTCTATAGGTGGGCATTTCCCTCAA
TTCCAGATCCAAGGACAGGGATATACCCATGTTCAAATAC
ATAGCCCAATAGATCAATTCGTCTACATGAGAAAACTGCA
CTAGAAACTGTTGTCCCTCACAACGCATTCTTAAAACAAA
ATCTCTAGAGGAATAATCTATAGGCAGACCAACTTTGGCA
CATTGCAGGGAGTAACTCTTAAAGAGGCGCTCATCTGATA
AAAATTTGTGCTCGTCTCGTGCTATTTCCCCGCATATCCT
TTCCTTGTCATATTTATCGAATTGGTAAGTGGATTTCGTC
GTGAACGCATTTAATAAGCTTCTGGCGCTGTGGTGTCTGT
CGCTAGCAGTTTTGGAATGGTGGGAATGGTCAAACATGTC
ACCACCACGATAGTTTTTAATATGCCTGGTTAATGAATCG
TCAATAGAATAAAAGTTTATCTGCGTAGAGTTTATTTGAA
GAATAAAGTTGTTCCATAATCGAGAAGAAGCATTTTCAAA
GGGCGATAGTTTTTCCATCTTCATAGAAACCACAGTATAG
TGTTCTACAGACGGTGTATAACTGGGAGGTTTCACAGAAG
TGAGACATGGTCTGCAGTGCTCGTAGATTGGATACCTAAT
GACTTTAGACGGATTCGCAAAATCATAACACGGAGGTTCC
ACTGGGTACGGATCTATGCAGTAAAGCACGTTTTTGTCAG
CAACATCAACATCTACTCCGGATTGTGGCTCCACTATTTC
GTTCATGATGTTTGTGTTAATGTCTGTTATGCTATCGATA
TGGTTAAAAGTCACTTTCGGAAGCGGAGAATCCAGAATAG
AATTACTAGTAGTACTGGAACAAAGAAACTCGTCGCCCAT
GGATATGGATGAGGCTGTCTGTGAAAGCTTCAGCCCCGTA
CTATCCATACCGTCGTGGTCTATTGTCATTTCAAAGATGC
TGGAGGACATTTTCTGAATAGGTCCGTTTATCTCTTCTGC
TGTCTGCGAAAACAACGTAAAAAAATAGTGCTTAGTGTTA
CTGCCTGTGTAACAACTAGTGCCAAAGTTACAAAGAAACT
TCACTAACAGTTTTTGCAATTTACCAAGAAAGCACCAACA
AAATAAATAAATAGCATGCCTGTATATATTACGAAAAGTC
CTTCAACTACGTCTTCCACTTGCTCTATCCCTTGGCGGAA
AACAGAATACATGCAAATTTTAGAGAATTTTTCAAGATGC
CTGCCCCCCACATTTTCTTACTTGATCAAGAGCAGATCTG
TTCCTTTGCGCAGGGGGTTGCATGGGGGAGAAACTGGCCG
GAAGCAGCCGAAAGAAAGTTCGCAAAAAGATAATGGGGAC
AGTATTAGAGAAAACGGCGTGGAGGGGTATGGAGGAAACA
GTTAGCATAGGTAACGAAAAACCGCAGCAAAATAATTCTC
TCTTTTTTTCTTTTGACTTAGTTGTGGGACCCGGATCATT
CGGTACTGCATCTTATTCCCGTGCCAAGGTCTCTGGGTGT
TGCTGATTTCCGGGTATCCAGAGCTCTATCTGCTTCCGTA
CCCAGTGAGTGAGCTAAAATAAAAAAGGGGCCTCGGCGGA
ATTTGAATTCGGGTTACGTTTCCCACGGAGCCCCGGATAG
AAAAGATTAGTTTCAGGTACATGTGTCAAATGAGGATAAA
TCTCAAACACCCATGTACCGAAAATCGATGTGTTGGTTAT
ATTACAAGGTTGGAATAGACCACGGTGATAAGACGTGGAA
TTTTTGACTGACCATGCGACTCTGAAGGTGTTAACCGGAG
GAATTCACGTAATTTACATCTCAAGAACAGCAGAACAAAG
ATCGAGTATATGATGAAATTTCGTTTTACATGAATAAAGT
CATATTTTAACTCACTGTGCACGGATTAAGGGCTGTGATT
TAGTGGGACGAGTGGTTCTACACTACTCAAGAAGTCACGC
TGTCATTTGATGGAATTACAGTGCTTATTAGGAGCCGTGT
AGCTTAGTGTGAATTGATGGAAGCTTTCGAGTTTCATAGA
ACATATCTGGTGAATGTATATGAGTTTTTCATTCCTTTTA
CGAGACGCAACTTTCCGCGGTTACGGAACTGTTGTTTTGT
TTTACATCTTTTCATTTTTCATACATTTTATTGAGGCGTA
GAAATGAAATGGGTAGAGCGGCACATGGATGTAACAATCT
CCATTATTCACGTCGAGCCGATACCCGCTTCTGTTGACGC
TCTGTTAAGCATAGAACCTACGAGATTTGTGCTAAAGGAC
GTTGGCAAGGAAGAAAACTATTGTTGATGACAGGATTTAT
AGCAGTAAATATTTTTTTCTTTTTTGCGAAATTATGTACG
TTTCTCATCCAAGAAGAATCCTGTTAATATTTAAATTTCT
GCTAGTCATTATCATATTGCAATGGCTTTTATTAGTGAAA
GCCACTGTCAACAGTAACTGAGCTACTCCCTCCAATGTTG
TCTAACTCTATGCTCTTTTTGGCGTCTGAATGAGCCATAA
CGAGGGAAATAACTGTATCAGGAATACTAACAGAATACAG
ATTGGATGCACTGGTGCTGGTGAGTTTTCTTTTTCTGATA
TTATTGGATAATATTTTCAGCTATAGACTATCATCATTCA
GCATTGGTCACGCTAAAATATACGTTCCATGCATACGTGA
TAGCCTACTCGGTTGTCAACTTCATTTTATAGGCTGCCTG
GTCACCGATTACCGCCCCGCTCAGCAGGACGGTTTAAGCT
TCTGTTCTTGGAAACGACGTAATTCATGTCGGCCATCGAA
ATCATTCCTGGCTTTGTAATAGTCATAATGAACAAGGAAT
GCTGTCTTGGGTTTTTTTCCCTTTGCGAATACCCGGGCTG
CCAAAATAGAAAAGGAACAAATGGTAGATCTTTAAGATAA
GAAAGATAAGATAAGACATCTTTTTTTTTTTTTTTTTTTT
TTTTTTTTTTTTCCGATAACAAAGAAGAATCCTTCGGTCT
CTTCTTACTGCTGTTACTGCTTATCAAGAGTGTCTGGTAA
TAGTCAAAGCCAGATAAGATAAGAAATGTAAAATCGACTA
TTTCCCTCGTAAAAAGCTTCAATTGCTCACGCATCGACGA
ATACTAAGCGGCGTGAAGACCCTGTGCCTTATCAATGAAG
TATTCAGTACAAGAGGTGTTCATTCCGAGCCACTTTTCTG
CACCATATATAAGCAGTAGTTACACATGTGCTAACCAAAC
ATCAGTGGGTAGTAATCATTCGTGCTTTCACGTCCTTTCA
AATTAAATATCCTTCTTAAATAATAAGTCTGCACAGAGCT
TTGAAAGAAGTTTAGTTTTGTAATATATCATACTTAATAT
ATTACAATACAATATCAACAATGTCTTACAATTTTACAGG
TACGCCTACAGGCGAAGGAACGGGTGGTAACTCGTTGACA
ACAGACTTGAATACACAATTTGACTTGGCCAACATGGGAT
GGATCGGTGTGGCTTCAGCAGGTGTGTGGATTATGGTCCC
AGGTATCGGTTTATTATATTCTGGTTTATCCAGGAAAAAG
CATGCTTTATCCTTGCTTTGGGCCTCGATGATGGCTTCCG
CCGTGTGTATTTTCCAATGGTTTTTCTGGGGATACTCATT
AGCTTTCTCACACAACACTAGAGGTAACGGTTTTATTGGT
ACCTTGGAATTCTTTGGGTTTCGTAACGTCTTGGGTGCTC
CTAGCTCAGTTTCAAGCCTTCCCGATATACTGTTTGCCGT
TTACCAAGGTATGTTTGCCGCAGTCACCGGTGCCCTAATG
CTAGGTGGTGCCTGCGAGAGGGCAAGGTTGTTTCCTATGA
TGGTGTTCTTGTTTTTATGGATGACTATTGTTTATTGTCC
TATTGCATGCTGGGTCTGGAATGCCGAGGGTTGGTTGGTC
AAATTGGGTAGCTTGGACTATGCAGGTGGTTTATGTGTCC
ATTTAACATCTGGCCATGGTGGCCTAGTTTACGCTTTGAT
ACTGGGTAAGCGTAATGACCCTGTTACACGTAAAGGGATG
CCCAAGTACAAACCACATTCCGTCACCTCGGTGGTTTTAG
GCACAGTGTTCTTATGGTTTGGCTGGATGTTTTTCAATGG
TGGTAGCGCTGGTAATGCAACTATACGAGCATGGTACTCT
ATTATGTCCACAAACTTAGCTGCTGCTTGCGGTGGCTTGA
CATGGATGGTTATCGATTATTTCAGATGCGGAAGAAAGTG
GACTACAGTTGGTTTGTGTTCAGGTATCATCGCTGGCCTA
GTGGGTATCACCCCAGCCGCCGGGTTCGTGCCAATCTGGT
CAGCCGTTGTCATTGGTGTGGTTACTGGTGCAGGATGTAA
CCTTGCTGTTGACTTAAAGAGTCTATTGCGCATCGATGAT
GGTCTAGATTGTTACTCTATCCATGGTGTGGGTGGTTGTA
TTGGTTCTGTATTAACTGGTATCTTTGCTGCAGACTATGT
AAATGCCACTGCAGGCTCTTACATTAGTCCAATTGATGGT
GGCTGGATCAATCATCACTATAAACAAGTTGGTTATCAAT
TAGCAGGTATATGCGCTGCACTAGCCTGGACTGTTACTGT
CACATCTATCTTGCTTCTAACTATGAATGCCATTCCATTT
TTAAAACTAAGATTAAGTGCTGATGAGGAAGAATTAGGTA
CCGACGCTGCTCAAATTGGTGAATTTACATACGAGGAATC
CACTGCTTACATCCCAGAACCAATCAGATCTAAAACATCG
GCACAAATGCCACCTCCTCATGAAAACATTGATGATAAGA
TTGTGGGTAACACAGACGCAGAAAAGAATTCTACGCCTTC
CGACGCTTCTTCTACTAAGAACACTGACCATATAGTATAA
TGAATAACTTCGTATAATGTACATTATACGAAGTTATTAT
ACTCAAGCAGACTATGATTTTATGTTTAATCTTTATGTAA
CGCTTCATTTAATAATTTTATTTTTAATATTTGATATATT
TTCTTTTTTTGATAACTCCGAATGATGAGGGGAGACGTTA
GTATTACTTCTCTTGTCTTATGTTATTATCATAATCGATG
ACTTTAACTGTGCACACTATAATATACAGCATCTCCAGAG
CATGATAGCAAGAAATTTTCTTTAAGAAAGCCTCTATATA
CCCTATATATGCTGTTAACAGGAAAAGAGCACAAGGTTTA
TTTTGCTTTGGTTGCAAATTTTCATCGCTTATAGAAGACA
TATTTTGATGTAAAAACCTTGATATACTTCCTTTTTGCCT
TATCTTTCACTGTTTCCATCTCTTTTCTTTTTTTTTTTTT
TTTTTTTTTTTTTTTTTTTTTTTTTTTTTGAATCTTAAAA
TTCTCGAAACTGCACTGAAATGGCGCAGGAAACTGACCTC
ATCGCATGCCAACGAAGATTGAAAAAAATTAACATATAAG
GCTTATGAAAGCGACATCTTTTGCAAATGAATAATTGACA
AGCAGGCCTGTGTATTTATAGTTATTTTGAAATAATAACT
ACCATTAGAACTAACAAAAGAAAAGAAAAAAAAAATAATG
GTTTCTGTGGAGTTTTTACAGGAGTTACCAAAATGTGAGC
ATCACTTGCATTTGGAAGGTACTCTAGAACCTGACCTATT
GTTCCCATTAGCTAAAAGAAACGATATAATTCTACCTGAA
GGTTTTCCTAAATCGGTCGAGGAATTAAACGAAAAGTATA
AGAAGTTTCGTGATCTGCAGGATTTCTTAGATTACTATTA
TATTGGTACTAATGTCTTGATTAGTGAACAAGATTTCTTT
GATTTGGCGTGGGCCTATTTTAAAAAAGTTCACAAACAAG
GCTTGGTCCATGCTGAAGTGTTTTACGACCCACAGAGCCA
CACCAGCAGAGGTATTAGTATAGAAACAGTCACTAAAGGT
TTCCAAAGAGCTTGTGACAAAGCCTTCTCTGAATTTGGTA
TTACATCCAAGCTAATTATGTGTCTGTTAAGACACATTGA
ACCAGAGGAATGTTTGAAAACTATCGAAGAAGCTACCCCA
TTTATTAAAGATGGTACTATCTCTGCCTTAGGATTAGATT
CTGCTGAGAAACCATTTCCCCCACATTTATTTGTTGAATG
TTACGGAAAGGCCGCCTCATTGAATAAAGATTTAAAACTA
ACTGCACACGCAGGTGAAGAAGGCCCCGCTCAATTCGTCT
CGGATGCTTTAGACTTGTTGCAAGTAACAAGAATCGATCA
CGGTATCAACAGTCAATACGACGAGGAGTTATTGGATAGG
TTGTCGCGCGATCAGACTATGTTGACCATCTGCCCATTGT
CCAACGTGAAGCTACAAGTAGTCCAATCCGTTTCAGAGTT
ACCACTACAAAAGTTTCTTGACAGAGATGTTCCATTTTCT
TTAAATTCTGATGACCCCGCCTATTTTGGTGGTTATATCT
TAGATGTCTACACTCAAGTTTCGAAAGATTTCCCACACTG
GGACCATGAAACATGGGGTCGTATCGCTAAGAACGCCATT
AAAGGTTCATGGTGTGACGATAAAAGAAAGAACGGTTTGT
TAAGTAGAGTGGACGAAGTAGTCACTAAATATTCGCATTA
ATACATAACTTCGTATAATGTACATTATACGAAGTTATCA
TTTGCAAGACATTGTATAATATTTTTGTTGAAAGTCTTTT
TCGATTCATAAGCGCTTTTTTGTAAATTTATAACACTATG
TGTATGCACAAATTTCATTCGATGTTTTTGATGCTTTTTA
CATCCCCTTTTGTGTGGGAAAGGATACAATAGAATTCTAC
AAACTTATTTGAGTGATTATACGAGCATTAGCTGGACCTT
TTGTATTTCACGAGATTACAATTCGGGAACTATCAAAGTA
CACGTTAAAATTCAGCTCGGGTATGTTAAGTATTAGTAAT
TACCTCTGGTACCTACTGACGTAATTCCCACCCTTGGGAC
CTTGCGGAAGCGCCTGAGTATTGCTCTTTCTATTTCCGTT
GTACCTTTGATTTTCATTGGCTCTATGGGCAGCACCGCTA
TCTCGTGTATTTCTATAATCTTGCGTTTGAAATTTGTTTC
TAATTGTTTCATCCTTCTTGAATCTTTTATTCGGCTTTTC
TTCATTTTCTGAAGGCGAGTCGCGCTTGTAAGATGAAGCT
TGGTAAGGGTTGGCTTTGCTGCTGTCTTTGCCCTCTTGAA
ATGGCTTTTCAGGAAACCGTAATTGTGAACGTTGTGAACT
GTTTTTCTTATACTCTTCACGTAAGCGGTTATCCCTTTGA
TCAAAACCATCGCCCCTGTCCGGACCTGTGGGTCTAAGTG
CCCTACTTCTATCATTATATGTTTTACTTTTACTAGGTCT
AGTTGGTAGTTCTGACCTTTTATGTGCATAACTACTGATT
GGCTTAATATTTTTGGGTGCAGAACGATCATTGCTTGGTC
CTCTATAGTTGGAACTACCATAACCATCTTTGCCTCCAGC
ATTTCCGCTGTACCTACTTGATCTTTTGGTATATTCAGGA
GCAGCAGCTTCAGAATATGAGCTAGTCGTGTCAGGATAAG
GCTCTCTGCTAATGTTCTTAATATACCTTTTAAGCGAATC
AATTTTTTCTGCAAAATCTGGATTTTGAGGATTTTGAATG
AGTGTCCTAAAGTACCTTTCGAATATTTCCAAAGTCGAAT
TTCTAAAGTCGAATATTGGCATATTTTGCTTAGATAATTT
CCTTAAATTCCGAGTTTCATCGTCGTTCTCTACTAAGGAA
ATTGCCTTTTGTAAATGGTTCGTGGCCAAATAATGGTTTA
TATCGTCGACGTGCCTGGTGACTTTGGAATATGACCATTG
ACTACTAGAAGGTTTTGTTGGGATTACAGGCTCATTACGA
GAATAAGTATATCTATCCTTTGAGTTCAAACCGGCTGAAC
CTGAAGCGACTGACTTTGGAGGGTCATTTTGAAGTCTTTG
CGACTTATTAAGCTCTAACTGCTTTCTTAAAGCTACTTGC
TTTTGTTCATTTTGGCAAGCTGTTTCATAATTTTTGATCT
CTTCTAATTCCATTTCACGTATTCTCTTTTGTTCAGCTTC
CTCTTCAGTTAAGGTGCAGAATTCGTCCAATTCTAAAGCG
TCCTTCAAACGCGCTTTCAAGTGACCGATTAAAGCTGATG
AAGGCAACTTAATATCCTCCCTTTCTTCATTTATCAAGTT
TTCCTCTAAAGTTGTGTAAACCAACTGGATATGAGCTTTC
ACTACAGGGAAGACACTAGTGACGTGCTTCATGAATTCAA
TACCGTTTCTAATTGACATGTAATTTTTTTCGGATAAAAG
GTCAATGACTTGCTCGGTAATTACTGAATGCCATTCATAA
AGCTTTCGAGAAGCTTGGTCGTTGAAATCGCCATTTAATC
TCATTTTTTCAAGCTTTTTAAGAACGTCAGTGAAAAACAG
ACCTAAATTGCCTGCTTCAGAGCTAGTACAACAGAACAGC
AACGTTTTTAAAATATTTGATGTAATACAAGTATTCAATA
TCGACATCAAATTTTCTGTCCTAAAAGCCATAAAGATAAA
AAACGAAGAGAAGAGAGCATCTGAAGGAGAAAATAAAACC
CTTGGCACAACACAATTCTGCAAGAATATCTTAATTTGAT
CTTCCCCGCAGTCTTTGTTCCAGACATTTGATTTTTCAGA
TATAAATTCTGAAGTTTTCTTGAAGGCTCTTTGATGCGAA
ATTCCAGTAACCAAAATATCCTTGATTTGATTCTGAATCA
GGTGTTTTTTTCTATTTGACATGTGGCCCGTGTTTTCTCC
GGATAGTGCATTCTTACGCTCGTCATATAGTGATTTATCG
AAATGGATATCGTATAATGAAAGTCTCCAAAAAGTAGTGA
AAAGATCCTTTGATATTTTCGTTAAATCAACATCGCTAAA
CTCTGCACCTTCAATTAATTCATCAATAGAAAAATTCTCA
TTTGAGTTCAATTGATTATCCAAGTAGTCTCTCCATATGT
GGAAAGTCCACGGTGTCGATAAATGGAACCTATTATTCAA
TTCTACAAATGGGAGAACATTCTCTTCAAATGCTTTCCCT
TTCAAACAATGTTTAATTAACTCAATAAACGACCATAACA
ATGTATTCATTTCATCGCATCTAGTGGATAAAATTTTGTA
ATGAGAATTTTGCGTATTTGCTTTCAGGTTTAAAGTGTAT
AACAGGAGAATAATCTCAGAAATAGCGCTCTGATCAGTGA
AAAATGAGGTTAGCCTCGACGAAATAACCGAATTATCATC
TCTAAAATCATATATGAGATGTCTTGCATATTGCTTTAAT
GGTGATCCTGAGTTTAACATTAATAGTTGCTTCATATTAA
CTTCGTTTAAGTCTCTAATGCCCCCGACTGTAATAATTAA
TTCCTTTAGGATAGAAACTGCTATGATATTCCCATTATGC
AACGTCTTTAAAATATAGGTGATTATATTTGAGATATCCA
TATTGGGACAATTTTTGGCCAAACCTGCAATAAATATTGA
TAATCTCTGGACCCACATGGCCTGGTTAACACCATCAAAT
TGAACAGCAGGCCTGTTATAAGTTAAGCGTAACAATAATA
CAAATTGCAATACATCATACGCAAAATCGTTAAAGTACTT
CGTGGTGTAAACAACAAGCTCAGAAACTTTGTCATAGTTT
TCAATCTGCTTGACAGCAGGAACTAAGCTAGCTAAAGGGT
TTGTAGAGATTAATTTGGCAAATCTCCTGGACTCTTTTGC
GATTGTATCTATACTCAAAGCCTTCAAAATACTCTTCGCT
TCTCTTTCGGCCTTATTGAAGCTCACCTTAAGCGGTAGAA
TATCTTGGGATAATTTCGTCATCATTTCGTTGTAAATAAA
ATATCTTTTTTCAAAAGGGAAAAATTTCATTAGTTCGTAA
ACTTCCGATGTGGCAATTGGATTGTTCTGCAATAGCGAGG
TAGCTGGAAAAATGAATTTTCTTACATAGTCTATCCACTT
ATCAATCGTGACGTGTAAGCTCTCGCTGCCATGATTTTTT
TGAATGTCAGCTACCCCAATACGTGAAATCTTACTCAACA
AGGTTGGGATACGACCTAAGTATGGACCTATGATAGATAA
ATAGATATGCGAGTTTTCAAATAGATCATTTACAGAAGCA
AAAGGAGTCAAATTGGAATTCCACTCGCTGTAATAGAAGA
CGTAGCTTGAATTCAATTCAAGGGATTCAAATGGCTCGTG
AGTTTTATATTTATGGATCAACCTTGGCTTATGGGCTAGA
ATACCATTATCTATACGGGTTATCATCAAAGCAGTTGCCA
TATCTTTTGATTCACCAGATGAGGTCATTGATGTGTACAA
TGGATTTAAAAGATATTCAAATACTCTTCCCAAATATCTA
GATAAGGATTCACTAACATATAACACTTTCGGATATTGCT
TTAAAACGTGGATAACTGGGATGACACAGCCGTGTATGAG
TAAGCGTTCCAAGAGTTTTATTTTACCAAATAATAAAATA
TCTTGCTGAGTTTTCTGCTTGCCTTTTGATTCTATATCAG
CGTTTGTTTCCTCAGAGATTTTATCCTTCATATTAACATC
ATCATTTACAACAAGGGCGTTGTCTTCGTCAGTTTCATTT
TCAGTGGACAAAGCAGCTGCCATAGCCAAGGGATTTTCTA
CGCCTTTAGTGGACTCCTCTTCCAGTTCAGTTTCTAAGTT
TTGAATATATTCTTGTAGAAATTCCATCTCTGGTTTAACG
TTATCCCAAATAGAATAAAAATTGACAAACCCATTTTTCA
GTAAAATGCAACACATATCCATATACCGTTCATAGTTTTC
CTTATCGACTTCTTCGTTATATTGCGATAAATTGAATGAA
ATAATGTTTGCTGCAATCATATTACCGCCTTCATTAAGAG
AAGAATAATTGGAATTGTTAGCTACATGGCTAGATGGCCA
AGAATCCGACTTTCGTAAAAGAGCAATAAAGAACTTGTAC
CCTTCAGTGATAAACTGACTAGAAACGTTCAAAATAACAT
CTAAAGTACGAATAGAATCCAAGGAATATTTCCCCATAAT
ATGATAGATTTCTTTCAAATATGCGGACACTTTGGAAAAA
TTGTCGGGATCATAATACGCCAATATTAATAAGGCTACCA
ATTGACCATAACCCACTGAATTTTCTACCAAAAGGTTATA
TTTCTTCAGTTCGTATTTTGACTTTTTTAACAAATGCCTT
AATAAGGTGGTTTGTTCCTTGTTGAGCAGCTTAGAGGATA
TCCAACTAAATTTGAACAATTCTTCATGCAACGACGGTAT
TAGTTTACATAATGATATGGTTGTTAGATCATTGATGTTA
GGGACGGTTGAGCTAACAGCAATAAACATTTTACCAACTA
TGGAAGCCTGGGACACTTGCCTTTCATGATTCACTAATTC
ATTAGTAAATGATGCAACATCAGAAAGCTTGAGGGGAGAA
TTTTCATCGTTTTTATTTATGAAATCAAACAGTTCAATAA
ACAAAGTCCTCAACCAGTCTTCCTTTTCATCATTTGACTC
CAGTGCAGTGAAATCGGAACACAAGGTCTTGCTTCTTTCT
GGCCAATTTCGTATCACCTCTTCCGTTAAAATGCTTGCCT
GACTAGGGGAAGCTGGTGGTATCACTTTTTGAGAAAGAGC
GTTCAATTTGGAAAGTAGCGTCTGTTCTGCCATAAAGTCC
TGAAAATGTATACTGGTGCGAATATGTATCAACTGAAACC
GTTTCACCCTATTATGCTTTAGATAAAGACGATAAAATCA
CAGCCCTATAATTTATGCAACAGTGTTTGCTTCTAAATCA
ACGTGTTCCCTGGGCATAAACTCTCATACGTTATGTCGCT
ATTGAAGAAATAGCGGAAAATCTTACGCCGAAGTTAGCGT
TGTCACCCGGGAAGAAGAGAAGAACATAAGCCTTCTCATT
CAGAACATGTAAATAGTGGCTAAAATGGTTATATTACACA
ATTCGAAACAGTGAAATTAAGAAAAGAAATGGCGGAAAAG
CAGAGGCAGTTGAAGTTGCAGAAGATATACAAACAAAAGT
ACATCGGACTGGGAGATGAGAGCACTACACGAGAACAGTG
GCAGAGAAATGTGAGAAACGATACACTAAATACATTACAA
GGCCACTCCGCATCTTTGGAGTACGTTTCATTGAGCCGAG
GAGACCTTAGTATACGTGACACTCGTATTCACCTCCTGAA
ATCCATGTCCCCTGGCTATAAAGCCTACTTACGAGAAGAG
AGGTAAGACATAACTTCGTATAATGTACATTATACGAAGT
TATGTTGAAGCCACATCCATAAATAATTTTTACATAAAAT
TACGCCTCGTATGTCGTTCTCAAGATTTATGGTAGAGATC
ACACTCAGTCAGTAACCTTTTAGGCATTGATTCTAGTAAC
TGTCGAACATTATTAACCTTGATGTTTATATAAAGATATA
AAATGTTGGGACAGTATACAATTCATATCGTTTAAAATGA
TCTATACATGTCGCGTGAAGTCATAAACAGGGATTTAGAA
GTGAAATCTTTTGGTAGTATAGGGGAAAACTCAGCTTGAA
ACTTTTCGTAATTGAGTAGGCCAAGTTGCAACCGTGTGAA
ATCGAATCATGCCTGACTCTAAGTACACAATGCAAGGTTA
TAACCTTGTTAAGCTATTAAAAAGGCTAGAAGAAGCCACT
GCAAGATTAGAGGATGTCACCATCTATCAAGAAGGTTATA
TTCAGAATAAATTGGAGGCATCTAAAAATAACAAGCCTTC
CGACTCCGGGGCCGATGCGAATACTACGAATGAACCTTCT
GCAGAAAATGCTCCTGAAGTAGAACAAGATCCGAAATGCA
TAACTGCGTTCCAATCTTACATCGGTGAGAATATTGATCC
GCTGGTAGAATTATCAGGAAAGATCGACACGGTGGTCTTA
GATGCTTTGCAGTTGCTAAAGGGAGGCTTTCAATCGCAAT
TGACTTTTTTAAGAGCTGCTGTGAGATCAAGAAAACCGGA
TTATTCTTCTCAAACTTTCGCTGATTCTTTAAGACCTATC
AACGAAAATATTATAAAGCTGGGTCAATTGAAGGAATCAA
ACCGTCAAAGCAAATACTTTGCTTACTTATCAGCCTTGAG
CGAGGGCGCTCCTTTGTTCTCCTGGGTTGCAGTGGACACT
CCCGTGTCTATGGTAACCGATTTCAAGGACGCAGCACAGT
TTTGGACTAATAGAATTTTGAAAGAATACAGAGAGTCTGA
TCCTAATGCTGTTGAATGGGTTAAGAAATTTTTGGCCTCT
TTCGATAATTTGAAAGCCTACATTAAAGAGTATCATACTA
CTGGGGTTTCCTGGAAAAAAGACGGTATGGATTTTGCTGA
CGCGATGGCACAATCAACGAAGAATACAGGTGCTACTTCA
TCTCCTTCGCCAGCAAGTGCTACAGCGGCTCCAGCACCAC
CACCTCCTCCACCAGCCCCACCAGCTTCCGTCTTTGAAAT
CTCTAATGATACACCTGCTACCTCATCAGACGCCAATAAG
GGTGGTATTGGCGCGGTCTTCGCCGAACTAAATCAGGGTG
AAAATATCACTAAGGGTTTGAAAAAAGTAGACAAATCCCA
ACAAACTCACAAAAATCCTGAATTACGTCAATCCTCTACA
GTTTCAAGTACCGGTTCAAAGAGTGGCCCTCCTCCAAGGC
CAAAAAAGCCATCAACATTGAAAACTAAGAGGCCTCCTAG
AAAGGAATTGGTAGGAAACAAATGGTTTATTGAGAATTAC
GAAAATGAAACTGAATCTCTGGTTATTGATGCAAATAAAG
ATGAGTCTATCTTCATAGGTAAATGTTCTCAAGTTCTTGT
TCAAATAAAAGGAAAAGTTAACGCTATCTCGTTGAGTGAA
ACTGAGTCATGCAGTGTTGTTCTTGATTCTAGCATTTCCG
GTATGGATGTCATCAAATCCAACAAGTTTGGCATTCAAGT
TAACCATTCCCTACCTCAAATTAGTATCGACAAGAGCGAT
GGTGGCAATATCTATTTATCCAAGGAATCCTTGAATACTG
AAATCTACACCTCGTGCTCAACTGCTATTAACGTCAACTT
ACCAATCGGCGAGGACGATGATTACGTAGAATTCCCAATC
CCTGAACAGATGAAGCATAGCTTCGCTGATGGTAAGTTCA
AATCTGCTGTTTTCGAACATGCTGGTTAATATATAACTTC
GTATAATGTACATTATACGAAGTTATTGCGAGGAGCATTA
ATTGTATTTAGTTAAAAGAAATAAATCACATTTGAATCAA
TCAGAAAGAAAAGTGAATGAATAAACAATTATATACTTTT
TGTAAAACCTTTTTTTCATGTGTAACCTTTTCTTAAAGAA
GTAACAGGAAAACGAGGAGCGACTAAGTGACTACTTGATC
GTTCGAGTAGAACTTAAAAACAAAAAAAATTAAATATTTA
CAGTGTAAAGAGAGGCTGAAGATCAGTCAAAAGACGCGTG
CAACAATACACGACGATCATTTACCATTTCTCAAGTAATA
CATATATGCACGTTCATGAACAGGAACATCAAATGGTGAA
ATTACTTCGGATTGGCCTGGTCGAGCGACGGGATCCCTTA
GGTATACAGCGTGGCATGTCTTGAAAGATATTTCCAAATG
ATGAGGTAAAATGGCGAAAGGCGATAAAAATGGTCTTGGC
TTCCATGGTGTGAAAAAGGGTTTTTTAGGATCTTGCCTAC
CATAAACATAATTTTTCTGCCACGGCAAGTTTATCAATTT
ACGTGCTTTTGGTTCATCACCTTCCAATTCAGATAATTTA
ATCGGATCATGATATTTTAAATTTTTGGCCCATTTGGGGT
CGAACGTTAGTGAACCATCAGAAATATCACTCATCCTAGT
TTTGAAGTGGTCTGTTATATTTTTCGTCCATAGTTTCACG
CTTTCCGCTATGATTCTTTTTCCAGATCTTAAAGCGGATT
TGGCTCCATCAGATAATTCTTTTTTTGTGGTTTCGTTAGG
ATTCATCATTTCTGTAGCCAGTGAAATCAACTCGTCAGGC
TGACATTTAGAAATGATTTCTCTTCTAATTTCACCGGATT
TGAAAAACTCTTGATAAGCGTTATTTAGACTTTCTAACAA
CTGAGAGTCCTGGATCTCAGGGAGACCCTGTTTGAGTTCA
TCTATCGACAAGGGCTCATTATTCGACTTACCTATTTCCT
TCTCTACATTTAAAAGCTTTCTCAAGATACCTTCCTGTGT
GCATCCCTTTAATGCGTTATATTGCTGTGACTCCAGATTC
TTATTATATTGCCTCAAAAATTCTTGAAACTGAAGTTTCT
TTGGGTTAGAATCCGACATCTTTTCAAAATTTTCCAACTT
CTTCTCCCAAACTTCCTTTGGCTCCGTTTTCGCTTCCTTA
ACATACTTGTTCCATAAAACTATTTGAGTCTTATCGATCT
TTAGCGCTTCTTGGAAACTTGGTTTCTTGGCACCGAGAGC
TTCCAGCACTTTGTCCGGTTTGACACTGAACATATCTCCA
GGCTTTAAAGTATAGCTTGGATGCTTAATTTTTACACCAT
TAACGCGAACATTTCCATGCAAGATAAACTGTCTGGCTTG
ACGAACGCTGCTGGCAAACATAGCCCTGAAAAGGGCAAAA
TCAAGCCTTTTTTCTAATACTGCAAAAGTTTGTAATAAAA
ATGGTGTTTCCTTGATTTCACCTCCACGCAGTGAAGCATC
CAATTGTGCTACTGAATCCAATTTGGGTTTGAAAACGGTT
TGCCATCTCTTTTCTGTCAAATGTTCACCGTGGTAGGCTC
TAGTTTCCTGTTTAGCGGTCCACTTCTGTTGATACAAAGA
TTTAGACTTCAAGTCTACACCACCCTTTTTGTACAAATTA
AACAAATTATACTTATTGAAAGAAGTGCGTACTCGTCCTC
TTGCCAAAGATTTTAGCAAATTAGCCTTTCTTGGCATTAT
CTCTGTATTTTAATTGTAACCAGTCTTCCGTACCAAAAAA
GTATAAAGGAGCTCCTACTCGATATATATTCGAATTAGTT
GCACTTCCTCTGGGGAAACCTTCACCTTTTTGACCGTTCG
CTCTCTCTTTTTGTATATCTTCAGCATAGTTCCTTAACTA
ATACTGCGAAGCGAAACGTATCCGGCTGCCACCATGAAAA
GTAAAATCGTGCTTAACGAAGAAATCAATCATATAATCTA
TGAAGATGGATTGGCGGAGTTTATTAGAAGTTGCTAGCTG
CTAGTGAAGAAAAGGGAATCGTGGATGTGATGGTAGTACA
TTGGACAATTGTGGATGAAATACGACTTCTTAGATGGGCA
TCTGAATTCAAACCGGCCGGAATTCATAAGCATTTCCACA
TGTTTTGCATAGTGGAAAGAATGAATTCGCCAGATAAGTA
TCCAGTGACGCTATTACAGAAAGAAACCATGAAGTTGGGG
AAGGTATTTACTGCAAAAGACATATGGGATAAGTTGAGCC
AATCTTACAATTTAGAGAAAATTGATGAAATGGAGAATAC
ATACAGTTTAGAAGCTACCACCGAGTCAAGCAGGAATGGC
AATGGAAATGGTGACGATGCAGAAATTCATGAAGAAACTT
TACTTGAATTGAATAATCGAATAAGAGTACGCAAGCAAGA
TTTTACATTACCTTGGGAGGAATACGGTGAGTTGATCTTA
GAAAATGCAAGAAAAAGTCCAAACTCTAACGAAGAGTATC
CTCGAGTTGAAGATATGAATGAGAAAGATAGTACAATTCC
AAAGGAAAGTCCTTCTACAGACCTAAAGAACGACAACAAT
AAACAGGAAAAAAATGCGACAATTAAAGTGAAAGAGTTGC
CTGAATATCATACCGAGGAAAACGACTCACCAATCGATGT
TCAGAAAGAACCCATTAAGGAGGTGCAAAGCGATGAAAAG
GAACTCCAGAGGGAACATATGAGTGAAGAAGAACAGAAAA
TGAAAAGTACAAATAAAACAGCAGCTCCAGTAAGAAAATC
TCAAAGGTTGAAAAGAAGTAAGGAAGTTAAATTTGAAGAT
GAAGAAAAGGAAGAGATAGAAGAAGATAATACGAAAGACG
AAGAACAGAAAGAAAAGAAAGAGGAGATCCAGGAGCCAAA
AATAACCCACAATGAAGAAGTAGATAAGGAAAAAAACGAA
AACGAAGAAGGTGATGATGAGCGTGAAAAATCCACCTCTT
ATGAAAATACCAATGGCTCTGAAAGCGAAGGAGTTGACGA
AGGAGTTGACGAAGAACTGGGATACGAGTCTGAACGTGAG
GCAGAAGGTAAAGGAAAACAAATTGAATCAGAAGGGGGCA
ACTTAAAGAAAAAAACGGAAAACAAAAAAGGAGATGATCA
ACAGGATGATACCAAAAAGGATTCTAAGGACAAAAATGAA
CCATTAGCAAAGAGAACTAGGCATTCATCATCCACAGGTA
ATACTAGCAATGAAACCTCGCCGAAAAGGAAAAGGCGGAA
GGCAGGCTCTCGTAAAAATAGCCCTCCTGCCACAAGAGTT
TCCAGCAGGCTACGAAATAAAAAATAATCACTGCTCATAT
ATAGATCGCGATAATAAACGCTCATCCGTTCCATAGAGGT
ATCTGTATTTAATGTAGTGTAGCAGATATAGAATAAAATA
ACCTTAATGAAGAAATAGAATATACGTATGCTTCTCCTTG
TCTAATCTTTTGTAATTATATATCTATTTCAATTAAGGCT
CAGATACTTACCATAAACATAAATAAAAAGCAGAAAGGCG
GCTCAATTGATAGTACTTTGATAACTTCGTATAATGTACA
TTATACGAAGTTATCTTTTAGTTGACCTTCAACAATTCGA
CGTCGAAAACCAAAGTACTGTTTGGTGGAATCAAACCTGG
GAAACCACGTGGGCCATAAGCATATGGGCCAGGGATGGTT
AACCTAGCTTTTTCACCAACAGACAACTTTGGAATACCAA
CATCCCAACCCTTGATGACTTGGCCGACACCGATGTTACA
TTGGAATGGAGAGCCCCTGTCAACGGAGGAATCGAATTTT
TGGCCGTTCTCCAAGGTACCGGTGTAATGAATAGTAACCA
AGTCACCTGTCTTTGGGAAGGTGGCACCATCACCTGGGGA
AATTCTGTCAATTTTGACGTTACCTTCAATTACTTCAGAC
ATTATTACTTGTTTTGATTGATTTTTTGCTTATACTCGAG
TTTAGGTGAAAGGCCTTACTTTAAGCTTTCACGAGTTTAT
CCACCAAATTCTTTCAACGACGTCTCTCTTCCGGCAATTT
TTTTTGCCCGAAAAAGACTAAGGCGGGTGAGGGGAATTGA
ACGGCACTATAATGTGGAGGTAAACAGAATGATCAAGCGC
TATATACATAAGTAGCTATAGATATAACTTCGTATAATGT
ACATTATACGAAGTTATTATTTATTTCAAGACGGCAACCA
ACTTTTCGCCAGAATTCCTCCCGTGCTTAATATCATCAAG
TAACTGTGGGATATCATCTAACCCGTTCTTGTAAACTTTC
ACTGGGATGTGGTGGATTTCACCATCATTGATTTTTGGAT
TGATGAACTTAATAAATTTTATGGCGGCTTCCTTGTATTC
AGGGTCTGCTGGCAAAGTAAACGTGCCAAATGGGACGTCG
TTACCTCCTATCAAATATAGAAGGGTTCCTTCAATACTGA
CGTTTTGCCTCCTGTCTTCCTCCTTGATATCTTTTTCGGT
TAAAACGGTCAATTGAACGACCGTAGCGTCTAAGTCATCA
GCGGCACATTTGTACACCTGTTGAATAGTTTCTGTGTTGG
AGACACAGTCCACCAAGTAAGGAATGTTGTTGTACTTCTT
TTTTATCTGTTCGATAACGTCAGCATCGTGGTAGTCAAAA
AGTTCATCTGCACCGTACTCTTTCAACAATTTTTCATGTT
TACGAGAAGCAACGACGATGATCTTGCTGAAACCGTTTAG
TTTTTTTGCCAATTGAATAAGCATCTGGCCAACAGCAGTG
GCACCACCCCAAAATAAGATGGGTTGATCTCTTTGCGCTT
TGGAGGGCTTCCATGTCATGTCCAAGCCAAAACTATGTGT
AAGGATCATACCAGCCGTGGTCAATGAGACTGGGAGGGAT
ACTGCCCCTTCTAAAGATTTTACGGGGCCTTCTGGTAGCT
TGTCTTTACCGCACAATCTAAACTCTCTGGCTGGTTTATA
AGCAGTCTCACTGCTGATAGCGCTATACTCGGCGAAAGCA
CCGTTTGAGGGGAACCTCACTGAAGCACCGTGAATAACCC
CATAAATGTAATCACCAATGGCAAAGCGTGCAGCATCAAC
ATTTGGGCCCAACTTTACGATTTGGCCGGCTGCATCACAG
CCTAAGAGGGCACCTTGAGGACCAATCTTGAAATCAATAT
GCTTCCAGTCAGTTGGATTGCCAGCGACAGCGACAGTCTT
AATTAGAACAAATCCTTCTTCTAATTCAGGAATTGGAATG
TCCTGTTTGACTACAGCCTTGCCATTTTCAATGACAACGG
CTTTCATGGTTTCTGGAATCGAGGCGGACATGCTTGATAT
GCAGTATGATATTGCTTTTTGCTGTGTATAGTTAACGATT
TTTTTTCAACTAGAATTACAGTACTAATCAAGAAGTGAGA
GGAAGAAAACGGCAAAAAAAAAACTCTCTCCTTTTAAATC
GAAGCATTGCCGAAATACCTTAAAAACGGTCTTAAATCCT
TAACATCTGTCCTTACTAATCGATGCCAATCCAACGGAGG
GAGCCCATATGCTAGGTACTAAGAGTACGCAGGGGCGGAA
CCGCGCGACAACCGTAAGCGGATCCGAGGAACTTTAGTCA
GCAGGGGCTGTGATGACCATTAAAAAATTGCGGACACAGG
TAGTGGAACGAGCAATCAATGTGATCAATTTGCCATTTCA
TTCCACGAAATGGTTTCCATTCTAAGCATGAATGCTTTGA
CGTTACGGGTGTTGGTTATTTCGGTTCTTTTTATTGCTTC
CGTGGGCACGTACGAGAAGGGAAGATGAATAGAAAAAGAG
TTTCCGAGTTTTGTATGTCCAATGTTTACATAATTTATAT
AACTTGAAGTTTAATCTTGGCATAAAGCTCTAGTTGTGAC
GAAGTGTGTAGGCCATCATAACTTCGTATAATGTACATTA
TACGAAGTTATACATCAGTTCTCCAGTTTTCTACCCAATT
TTTTTATGGATACCTTGATTTTTGGTTTAGGGCTGGATGT
CTTTACGCCCTTTATTTGTGTTTTTGAACCTAATGAGGTA
CCAGTCTCCAAGTATTTTTCTGTATTAGTAGTAGAATCGT
TCTCCATTAGTAATGCTTTTTTTTTCTTTTCAAAATTGAT
TGCCTTGACGTCTAAGTAGTTATTCAGTTCTTTTTCCTTT
TTTAGCAACTCATTCTTGCTCTTCTGGTAAAATTCCAGGT
CCTCTTTACTCAACCTAGTAAAACTTTCACGGTCTCTCAC
CAAACCGTTATATTGTTTTTGTTTACTAATGGCGTTGCTT
CTCAACTGGTCTCTTAATGACTTCCTGGTTTTCCTTTTAT
ATTCCGCTTCATATTTTTTTTGCTCCACTTGCTCTCGTAT
CCTCTGGGCCTCTACATTACCAACTCCTTCTGACACGAAT
TTCAGTGGTTTTTTCTCTCTTGCCGAGTTGGCATTATTAT
CACTGGTAGATGACATGATGATATAACAGAGCCCACAGTC
TTTTGTTGGAACCGCTTTCTCTAGGCTTCGATGGACTTAC
ATCTAATTGCACATTCTCGTGCGTTTAAACGTCATTTTTC
CCTCAGATTGGCAGTGCATCAAAAGTAATTCCTAGGGACG
ACAAAAAGGCGGAAAAGGTTTCAGAAAAATAAATAACTTC
GTATAATGTACATTATACGAAGTTATATTTGAAAAATTTT
TTTTAATGATTACGCATGTGGATGTGTTCAGTATCAACCG
ATGCTCGCTTTTCCAATCAAATGATACAAGCCAGACCGAA
CATTGCATGTTTTCCATTGTAACTTCCCAGGTATATCTGA
ATTAGTTGTAAAAAGTAATAGTTTACCCGGAATCGTGTGA
AAAATTTTGAAAAAAAAAAATGAAGAGCCAAGATACAATG
AGATGAGATGAGGTGCTGAAGATGCATGGAGATTCTGTAT
TTATCTCAAATAAAGTACGCAATAGAGTATATAAGCCAAG
TCACCTTTTATATTTCTTAGTTTTTAACTTGCAAAGACTT
ATAAGAGACTTATAAAACAAGGAGAAAATGGCCAAAAAAG
CTATCGATTCAAGAATCCCGTCACTGATCAGGAATGGTGT
TCAAACCAAACAAAGGTCCATATTTGTCATCGTTGGGGAC
AGGGCACGTAACCAGCTCCCAAATTTACATTATTTGATGA
TGAGTGCTGACCTTAAGATGAACAAGTCCGTCTTATGGGC
TTATAAGAAGAAGCTTCTAGGATTCACTTCGCACAGAAAA
AAAAGAGAGAATAAAATTAAGAAAGAAATTAAAAGAGGTA
CAAGGGAAGTGAATGAAATGGACCCTTTTGAATCTTTTAT
CTCTAACCAAAATATCAGATATGTATACTACAAAGAGAGT
GAGAAAATATTGGGTAATACCTATGGTATGTGTATTCTTC
AGGACTTCGAGGCATTAACCCCAAATCTTTTAGCAAGAAC
CATTGAAACTGTAGAAGGTGGTGGTATTGTGGTTATTTTA
TTGAAATCAATGTCATCGTTAAAGCAACTGTACACCATGA
CTATGGATGTTCACGCCCGTTATCGTACTGAGGCTCATGG
TGACGTTGTTGCAAGATTTAACGAAAGATTCATACTTTCT
TTAGGTTCAAATCCAAACTGTTTAGTCGTTGATGATGAAT
TAAACGTCTTGCCATTGAGCGGCGCTAAGAATGTGAAACC
ACTACCTCCTAAGGAAGATGACGAATTGCCTCCAAAGCAA
TTAGAGTTGCAAGAATTAAAAGAATCCTTAGAAGATGTCC
AACCAGCTGGTTCATTGGTTTCTCTATCCAAAACTGTCAA
TCAAGCCCACGCTATTCTTTCTTTCATTGATGCCATTTCG
GAAAAAACTTTGAATTTCACAGTTGCACTAACAGCTGGAA
GAGGTAGAGGTAAGTCTGCTGCTTTAGGTATTTCTATTGC
TGCTGCTGTCAGCCATGGTTACAGCAACATTTTTGTTACT
TCTCCATCTCCCGAAAATTTAAAGACTCTATTTGAGTTTA
TTTTCAAAGGATTCGATGCCTTAGGTTACCAAGAACACAT
TGATTATGATATCATTCAATCTACGAACCCCGACTTCAAC
AAAGCCATTGTGAGAGTTGATATTAAAAGAGATCACAGAC
AAACGATTCAATATATTGTTCCTCAAGACCATCAAGTTCT
GGGCCAAGCTGAATTAGTTGTCATTGATGAAGCTGCAGCT
ATTCCTTTGCCAATCGTCAAGAACTTGCTGGGCCCATATC
TAGTCTTCATGGCATCCACTATCAATGGTTACGAAGGTAC
GGGTAGATCTTTATCTCTGAAGTTAATTCAGCAATTGCGT
AATCAAAACAACACATCCGGTCGGGAAAGTACTCAAACCG
CCGTTGTTTCGAGAGATAATAAGGAAAAAGACTCTCACTT
ACATTCTCAATCCCGTCAATTACGTGAAATTTCCTTGGAC
GAACCAATCAGATATGCTCCTGGTGACCCAATTGAAAAAT
GGTTAAACAAGCTCTTATGTTTAGATGTTACTTTAATTAA
AAACCCAAGATTTGCAACAAGAGGAACTCCTCACCCATCC
CAATGTAATCTATTTGTTGTCAATAGAGATACTCTATTTT
CTTATCATCCTGTCTCAGAAAATTTCCTGGAAAAAATGAT
GGCACTGTACGTTTCATCCCATTACAAGAATTCTCCAAAC
GACTTACAACTGATGAGTGACGCCCCAGCGCACAAACTAT
TTGTTCTTTTACCACCAATTGATCCAAAGGATGGCGGCAG
GATCCCTGACCCTCTATGTGTCATTCAAATTGCATTGGAA
GGTGAAATCAGTAAGGAGAGTGTCAGAAATTCATTATCGA
GAGGCCAAAGAGCTGGTGGTGATTTAATCCCATGGCTGAT
CTCTCAACAATTCCAAGACGAGGAATTCGCTAGTTTGAGT
GGTGCTCGTATCGTCAGAATTGCCACTAATCCTGAATACG
CTAGTATGGGTTACGGCAGCAGAGCTATCGAATTACTGAG
AGACTATTTCGAGGGTAAATTCACTGACATGTCTGAAGAT
GTTCGTCCTAAGGATTATTCTATAAAGAGGGTGAGCGATA
AGGAACTGGCCAAAACTAATTTATTAAAGGATGACGTTAA
ATTAAGAGACGCAAAAACGTTGCCACCTCTACTATTAAAA
CTTTCTGAACAGCCTCCTCATTATCTACATTATTTGGGTG
TTTCATATGGTTTAACGCAATCGTTGCATAAATTCTGGAA
GAATAACAGCTTTGTTCCTGTTTATTTACGTCAAACCGCA
AACGATTTAACTGGTGAACATACTTGTGTTATGTTGAACG
TTTTGGAAGGCAGAGAATCAAACTGGCTCGTTGAATTTGC
CAAAGATTTCCGTAAAAGATTTCTGTCGCTTCTTTCTTAT
GATTTTCATAAATTCACCGCTGTCCAAGCTTTGTCAGTTA
TTGAAAGTAGTAAGAAAGCACAAGATTTGTCTGATGACGA
AAAGCATGATAATAAAGAATTGACCAGAACCCACTTAGAC
GATATCTTCAGCCCATTTGACTTGAAAAGATTGGATAGCT
ACTCAAATAATTTGCTAGATTATCACGTTATCGGTGATAT
GATACCCATGCTTGCTCTTTTGTACTTCGGCGATAAAATG
GGAGATTCAGTAAAACTATCAAGCGTCCAGAGTGCTATCC
TGTTGGCTATAGGGTTACAGCGTAAAAACATCGACACTAT
TGCCAAGGAATTGAATTTACCTTCCAATCAAACTATTGCT
ATGTTTGCGAAGATCATGAGAAAAATGTCTCAGTACTTCC
GTCAGCTGTTAAGCCAATCAATTGAAGAAACTCTACCAAA
TATCAAAGATGATGCTATTGCTGAAATGGATGGTGAAGAA
ATCAAAAATTACAACGCTGCAGAAGCACTGGACCAAATGG
AAGAAGATTTAGAAGAAGCCGGTTCAGAAGCTGTCCAGGC
TATGAGAGAAAAGCAAAAAGAGCTAATCAACTCCTTGAAC
TTAGATAAATACGCCATAAATGATAACAGTGAGGAATGGG
CTGAATCTCAAAAATCTTTAGAAATAGCTGCCAAGGCCAA
AGGCGTCGTCAGTTTAAAAACTGGTAAAAAGAGAACGACT
GAAAAGGCTGAAGATATCTATAGACAAGAGATGAAAGCTA
TGAAAAAACCAAGAAAGTCTAAAAAGGCTGCAAATTAAGC
GTTCTACTCTTTGTCAAACCCTTTTATAGCTAAACGTTTA
CTTAATTTGTACAATAATATAGAATAGAAACATAGTTGAT
GTTTGAACCTTTACATATTCCTTTCAATCGTGTCGAGCGA
TATAAGTATTACGATTATGCCGGCGAAAACTGAACCCGTT
TTAGACAATTTCAATCAACATACTCCACTCCGTAGTGAGT
AACTTTTGGAGTAATACGAAGTAACCAAAGAGGTCAAAAC
GGAACTATATACCCCAAAATAAGCATCATTCAAATGGTCG
AATTAACTGAAATTAAAGACGATGTCGTTCAATTAGACGA
ACCACAATTTTCCAGAAATCAGGCCATCGTGGAAGAAAAG
GCTTCTGCAACAAACAACGACGTTGTCGATGATGAAGATG
ACTCTGATAGTGATTTTGAAGATGAATTTGATGAAAATGA
AACATTGTTGGACAGAATCGTTGCTTTAAAAGACATTGTC
CCCCCAGGTAAGAGACAAACAATTTCTAATTTTTTTGGTT
TTACTAGCTCTTTTGTGAGAAATGCTTTCACAAAATCCGG
AAACCTTGCTTGGACTTTGACCACCACTGCTTTGTTACTC
GGTGTGCCACTATCCTTATCTATACTTGCCGAACAACAGC
TAATCGAAATGGAAAAGACATTTGATTTACAAAGTGATGC
TAATAACATATTGGCCCAAGGTGAAAAAGATGCTGCAGCA
ACAGCCAATTAATTTTAATGATGTAAAAGAAAAGAGAGGG
TTTTAGAAAAGGAGCCATACATGTTCCAATGGGACACTAA
CTAACCAATTTATTTTGTTTGCACAGTTCTATTTATTGCT
TTAGAGTAAAGTTGAAGAAAAAAAATCTTCGTTTTAAACC
GCTATATCAATACATAGTCATAGTGTACCCATTCAGACTT
CTATGAACTTCCGATGCGAAACATTTTTTTTTGCCTTTTT
ACCTTTTCTGTTCATTTTATCTAGCATTCCTTAGGTTAAT
TTAAACAAATGTATAAACTTGTACATATTTCAAATAAAAA
ACTTTCAGTTTTATTTCAAGAATAACTTCGTATAATGTAC
ATTATACGAAGTTATAAGTTAAATTTCTTTTGGATGTTTA
ATTGATAAAGCGTAAATATCCAGAAAGGTAGTGATGTCAT
AGATAATATCATTGATGAACATTCCATGGATAGCAAGTGT
CAAGCCGAGTCCCATCCAAACCAATGCAGAAACTATGCTT
CCTTTTTGGTAATCTAAAACGTAAACCATAAATGCGTACA
ATACCAATTGGATAGTTGGGATTAAAAATGGGAAATTGAC
CATTGGGAATGGTTGCATGGTTAAATGAGCAATAATCATC
CGACCAACTACAAAGGCAACCGAAAAACCAATCGATAAAA
TTAAAGCCAAAGAAATAAAAGATGGTTGAATCAAGACTAA
GGTAAAAATTGAAGAGAAGTATGCAAAGAATGGCAAAAGA
CCATTTACTGCTTTACTTATATTTTCTGCAGTTTTGCTTG
GAGTTGCAGATTTGGTCGATTGGGATTCGTAATACCTCAC
GACGTTTGTATGAGCTGTGACAATATTAAATATTAATGCT
CCTGTGCAAAATGCATACATTAGATGAACGGTTTCAACAT
CAAACACAAAATCTTGCCAGGAGAATTGCGCTACTTTAGT
GTGCCAGATGGTTTGAGGTCCGTAAATTCCGACTGCAATG
AAAGAAATACACAAAACAATAATACCTTCAACAGGACCGC
AGAATTCAGCTAGATAAAGTTTGTGGGTGTGATACTCTTC
CCATGTGCTCAAGTAAAAGCTGCACAATATCGCAAATTGT
GAAAAAATGGTCATATATGTGTAACCCATACCTGTCATGG
AACAGACAGGAATCATTGACAAAGTTGTGTTGATTGAATC
AATACAATGGTCAAACAATTCCCCTAGAGGGCCCTGCTGC
CCTGTACGACGTGCATGCATTCCATCGCAAGCATCAAAAG
TCTGGTATAAAAACAAACCTATAGCATAGGAGAAATAGGT
CCAACGTGGCGATTCCTGGTCAAAATACGGGTCGTAGTAA
AGTGTTGTTAACACATTAAATATAATAAAGCAGAACCCTA
ATAATGTTACCAAATTGGGTGCCATCCATAGTGGAAAAAT
AGTCGCAAACTTTCTCCAAAAGGGCCTCAATACATGGTTT
GAAAGGAAAGAGCGGTCATCACTTTGATACTTGTAAAGCT
TCAAGTTTCCCAAACTACTCTGAGGAATAAAGAATCCCAT
TGTTTCCCCTGAATCAGTTAGTAATACTGTTTTCGAATCC
ATGGTAGATGATTTTCAAATTCATGAATTCAGTATCCATT
AACCTTTTGCTATCTAATCTTTCATATTGGCAGAACGCCA
AAGAAAAAAAAAAAAAAACGTCACTTCCCGCGAATTTTCA
CATGCACTTTAATCGATAAGTTTCAGTAATAGAACTGGAC
TATAGGAAACAACAATATAGGAAGGATTGCACAAGATCAA
TTTTTATGCAATAGGAAATCTTGTTATTTGGTAAATCAGC
GAGATGTTGTATGACATGCAAATGCTTCACTATTCGGGCA
ATTCGCATTAGCACCTGAGTATATATCTGACATAAAAAGA
TTTCTGAAGTTATCGTCAGATAAGAAGATGGAGTCAAAAT
GTAAACAATAATAACTTCGTATAATGTACATTATACGAAG
TTATACTTTAACCTATATAAATTTTCTTACATTTGCTTTT
AAATACTCGAAGATTTGCATTGAACGATCGTTGCCGTTGA
CTCATTTGAAACAGAAAAACAATACACGCAGGAAAGGAAC
GGCAGTTGGTCTGAGAAACAAAACCAACTTGCATTTTAGG
CTGTTCCGATAGTTTATCAGAGTAAGGGAAAAAATAGCGT
GCAAAAGCTATCGAAGTGTGAGCTAGAGTAGAACCTCAAA
ATATGACTTCGAAAAAAGTGATATTAGTTGCATTGAGTGG
ATGCTCCTCCAGTGGTAAGACGACAATTGCGAAACTTACA
GCAAGTTTATTCACGAAGGCTACATTAATTCATGAAGATG
ACTTTTACAAACATGATAATGAAGTGCCAGTAGATGCTAA
ATATAACATTCAAAATTGGGATTCGCCAGAAGCTCTTGAT
TTTAAACTTTTCGGTAAAGAATTAGATGTGATCAAACAAA
CTGGTAAAATAGCCACCAAACTTATACACAATAACAACGT
AGATGATCCCTTTACAAAGTTCCACATTGATAGACAAGTT
TGGGACGAGTTAAAGGCTAAGTATGACTCTATTAATGACG
ACAAATATGAAGTTGTAATTGTAGATGGGTTTATGATTTT
CAATAATACTGGAATATCAAAAAAATTTGATTTGAAGATA
TTAGTGCGTGCTCCCTATGAAGTACTAAAAAAAAGGAGGG
CTTCCAGAAAAGGATACCAGACCTTAGACAGCTTTTGGGT
TGACCCACCATATTATTTCGACGAATTTGTGTATGAATCT
TATCGTGCAAATCATGCGCAGTTATTTGTTAATGGAGACG
TAGAAGGTTTACTAGACCCAAGGAAGTCAAAGAATATAAA
AGAGTTCATAAATGATGATGACACTCCAATTGCGAAGCCT
TTGTCATGGGTTTGTCAAGAGATCCTAAAGCTTTGTAAGG
ATTAAGAAATAACTTCGTATAATGTACATTATACGAAGTT
ATAGCGCCACAAAATCGATGAGAAGTATAAAAAAAAAAAA
GTAAAAACAATAAAAATAAGAATGTGTACCTCGATAGATA
ACTTAAATAAGACAATTTCAGAACCACAATATTGATAACA
CCATCCCGATTTTTGAAATTATTTTTTTGGTGTAAATGAG
AGAGGAGGGGAGTGAATTAGAAATGGAAAAAGGCTTCCTT
AAATGGAAACCAGTCAACTTGATGAAGAAAATATTGTCTT
TACCAATGAAAAAAACTAAAAACGATATAGGTTTGAGATT
AGATATATCATATATTTTAGTTAATCTAATAGTCTGCTCA
TACCCGGTAAACACGTATCCAAAACTGCTTTATAGGAATA
GCTTGGATGACTTAATATTGTTTCTAACAGTGTACCATGG
CAAGGGAAATTTTAGAATTTTTAATTTTAGAGGTGAGAAA
GAAGACAGCGATTATAAAGATAATGATCTTATTGGTATCG
CTGCCAAGTTTGAGAGCAAAGATTTTGAAATTCAAGAATT
ACGTTCGACGCTGATTAATGATGGAAAGATACCAATATCA
CCCATTGATCTCGAAACAAGGACCTTGGTCGAAGAAGAAA
CCAATAATGTAATTTGTGAAAGGATCGGTTGGCTAGATCA
TTTTCCACCGCCATTTGAACTGCTGGAAGAGATTGTAGAT
GGTATAGAAAATTACCTGTCCGTTTCGAAGAATAGAGTGG
CTGTTTTACATTGTCGAATGGGGAAAGGCCGATCTGGTAT
GATAACAGTAGCATACCTCATGAAATACTTGCAGTGTCCT
CTTGGAGAAGCAAGATTGATATTCATGCAGGCTAGATTCA
AGTATGGTATGACGAATGGCGTCACCATACCCTCTCAATT
AAGATACTTAAGGTACCATGAGTTTTTTATTACCCATGAA
AAAGCAGCCCAAGAAGGAATTTCTAATGAGGCGGTAAAAT
TCAAATTTAAATTCAGGCTTGCTAAAATGACGTTCCTCCG
CCCATCAAGCTTAATCACTTCCGAGTCTGCTATTGTAACT
ACTAAGATTCAACACTACAATGACGACCGTAACGCTTTGT
TGACTAGAAAAGTAGTATATTCAGATATCATGGCGCATGA
ATGCGGTGGTAATATGACCTTCATTTTTGGTAGGGACTAC
TTAACACTGGAAAATGATTGTCGTATAGAATTTACCCTGG
GGACCAGCAAGTCCAAAGCCGCCAGTAGCATAATATCTTG
GACTTCATGCGCCAGCTGTTGGCTGAATATATACCTTGAG
ACTTTGATGCACATAATTAAAGACGATTCTTCGCCAGATT
ACTTTCAAGTAGAGAGGTTAAAGAGAGACGAAATGCTTGG
GACCACTATCTCATGGCAAGAGTTAGATGGCTTTGGGGAG
CTCAGCACTCACGGCTTGAAATTATTTCAGGCACTGAAAT
TGGAATGGGAAATTATATAAGTTATAACTTCGTATAATGT
ACATTATACGAAGTTATTATGCATTTCGTCAAATCCATTC
ATTCGTTAAACTTAGTTAAAAGTGTTATATTTATTGTGAA
TTGGTTTGTTTTGGTAGGCTTTTTTCTATATTATGTATTC
TTTTCCTTTTCTTCAATATTCTTGTATGGTACTTTAATTT
ACTGGCAGGTATTTTTTGGAGCGGTCAATTATATGAATCA
AAACGCCATTCTAGAAACAGGAAGAAATATATGAGAACCA
AGGAGTAGGTTGAAAGGCATTGTAGAGAAATTTTATTAGT
ATTTATAGCCGAAGAAGAAGGTTAAGTGACAAATTTTCAT
TTATAAGCCTCGCTAAAATGAATGCTAGTGGAAGATCTCA
TTCCAAAGGCCCCATTATAAGGTCTGTGTCTTTAGAAGAT
CTTAAGAGAAACTCTAGTTTCAAAGGCAATCTAAAGTACA
AAGATGAAGTCACTTCACATAAAGAACCACAGGTCGGAAC
ATTGAGCAACGAAGAACTGCTAAAAGATTTGGACAACATG
TTGCGCGGTAAACTGAACATGGGAAGAAACAGTTTTCATG
CCGATAAAAGAAATAAATCAGATGGAAATATCAGCGCTTT
GACTTTTAAAGCTCGTAGCGGCCTGGAGGGCGATATTCGT
ACCATAGATATACAGCAAGATAGTAGTGATGAAAATGATA
ATTTTAAGTTCAGTGATGATGGCGTTAATAAGGATAGAAA
TAATGAGAAAGATAATAATACTGATAACGCCGTTGAATTT
CAAGACGATGCTGAAGAAGCTGAAGAGGAGAATGAGGATG
AATCATTTGCTAATGTAGATGAACTGGATGGCTTTGATTT
GAATAAAGTCAGCGACGGTAAACACGTCCCAATTAATGAA
AAGGGCGAAGTTGATTATAATATGCCGGTAGATAAAGAAT
TTCAGAAATCACTTGACCAGTGCGCAGCTTCACTTGAGGA
AAGATCAAGTGCACCTTATGCTTTACAAAGAGCAGTGGAC
TGGGAATTGAAGATGTTTTATTCTTTGGAAGATGAACTGT
CGGAATGGTTTTGCAGCTCTGATTATATGCATTTTGGACA
GACACAGACTCTGTTTAAACAGAAAATTACGCAACCACAA
TTATTCTTTGATGATGAAAACTATGCTGCGAGCGTAGTTG
AATGTTTAATTGAAGACATCCCCAATTCTTTAGCATCTAA
TTTACTCGCATTATCATATATTTCTATGGGATGCTTTGCG
TTTACGAATAGCAAAAGTGAGCATACAAAGATTATACGAC
GCAACAATTTAATGCTTGTTCCTCATATTCAAGAAATTGT
TCATGCCTTCAAGAAGATTGCAATAAGTTGTAGGGATGAC
AACAGAAATTTAAAGAAACAAACAATTTTGCTATTTCATT
CGTCAACAATCCTATACTTCATATGCAGTATTTGTATAGA
AGGTAGAGGAGAAAATCCGGAAGCAGTAAATGTTGTTATC
GACGCTTTTGAGAAAACAGATTTGTTGGAATTTTTAACAA
AGTATATTGAAAATTGGAGGTGGAATAGCAGATTAGCTAT
GCGCATAAGAAATATGATTTCTTTGCTCTTCAAGCTTATT
GTATTACAATTCGGCGATTCAAGCGTTTATAAGCAGACTA
AATCATCTATTTATAATCTCCATGGCTTAACATATCCATC
AAAGCATCCAGAAAAGCTTTCTATCTCCCCATTACATTAT
CAAGCATTCAGGGAGGACATTACTTCCCGTTTTCCTGATT
ACAATATGCCCAGTTCTGGCTTACCTAAAGATGTTGACAA
ATCAGAATCTCTTTCCCAGTTTCTGGAAATTCCTCGTCCA
AAATCAAAGAATCCTCTAAATATGGCGCTCATTGTTCCTG
AAAAACATATTGCTACACCTGCTCCTTCTCCACCTTCAAG
CCCTCAATTGATGCACTTAGGTGAAGGTCCTAGACCTCGT
AAATCTTTCCAAACAAACATGGCATATCCGTGTTTGTATC
CATCTGATAATGAAGGATCTGAAGATGACACTCTGGAAGA
TAGGATAGATTTAAATATAGAGAGAAAACCTGATAACGAT
ATAGTTATTCCATTCAGTACCGAAGAGGCAGCGAGAATAT
TAAGCGAGAGTTTAGAAATTAAGCTGAGTACAAAACAACT
TTGGTACGAAAGGGACTTATTCATGATAACTGAACGTGGT
TGGAAACAGCAATTAGAAAATGAGCCATATGATTACGCTG
CTTTGAACCACGACGCTAATAGCTCAAAAGAGGAAAAAAG
TGCGATTTGCATTATGCAGCGAATTGACAAATATTATAAG
AGCTGCCTTTCGAGCTTTAACTCTCTTGTTTTTGTCTTAC
TGCAAACAATGGAATCAAGCTTGACAAATAACTTTCATAG
GAAAAGTGAAGTCTCCGATAAAAATCTTCTAAATATGCTG
ACACCCCAATTGGAGATCGTGAGAGCTAAGGAATTGTCCC
TAAAGTCTGCTGCTGGTATCTTGCACGCTTTGTTAAAGTG
GTTTAAGTTAAGCCATATTTTGAAATTTGAACACTTGGCG
GTAGTTATTCACGATTCGCGATACATCAACACATGCGCAT
CTATTTTAAGCAAATATTCTGAGGTTTATCCAGAGAGGGT
TTTCAATAAATATGTACAAACCCCGAATTCATTTTGGAAG
GAGTGTTCTCTCTCTAACGAGTCTTATCGTGAATCCTATT
CAGTAGATGACTCAGGAGAGGTCGACACGGAGATTATGCC
TTCGTTTGCATATCTGTTAAGAATCTTGAGAAAAGTCACA
GGGAATAAAACACAAAGGTTAAAGGAGCTGCCCCTCTCCA
TCGGCATTCTATTTAAACGCTATTATCGGCTCTTCAACCT
TGACATGTATCATCCAATATTGAAAATAACAAGAGAACTC
ACACCATTCAAAAACAAGAGGTGGAAATCCGAGCATATGG
AATTGATATCGGGGGTTTACCTTTATGAAAAGCTGGAGTT
AACTGATAATTGGGTAACAGGGAAGGATATATCAGGAGAG
TTGAGCGATGCTTGTGGTCAAGAAATTGCACTCCGGGCCT
TGCTTCAATTTTACAATTTTCAACACTATGAAATATCTAT
GGAGGACCTTGGATATGGACACCGTAATAGTTCCAGCCAA
GATCTGTTAAACAAGGAATCCGAGTATTTGAATATTTAAA
TCTCTACTTACGGATACCGAGGCTCGGGGCGCGATGTTAT
TGTCATTAACAATCTCCTATCCCTCCCTATGTTTATATAG
TTTTCAATGGAGGAGCATGAAAACCCCTTAAATAGTGTTT
ATTTGATCGCGCAATGGTGATGATTGGATCTTCATATCAC
AAGTGGGATACTAGGACAACCGTTGTTGGATTTCTATTAT
CATAATATATACGGGTAACGATTTTTGATGCGTCGCGTTT
GTAAACAAAACTAAACAAAACAAACAAATATACTCATTTG
ATGGCTTCATCTGCATATAAGAAATAGAAGAGCCAGAATA
CTAAGCATAACCATAATATATATTACAGTCTATTTCAGTT
GTAGCTGAAAAATCAATATGGAACTAGAGCCCACTCTTTT
TGGTATAATAGAGGCATTGGCTCCTCAATTATTGTCGCAG
AGTCATTTGCAGACATTTGTGTCTGATGTAGTCAATTTAC
TGCGATCTAGTACTAAGAGCGCTACCCAATTGGGTCCTTT
AATTGATTTTTACAAATTACAATCACTAGATTCGCCTGAA
ACAACAATTATGTGGCATAAAATTGAGAAATTTCTCGATG
CTTTATTTGGAATCCAGAACACCGATGATATGGTAAAGTA
CCTCTCTGTCTTTCAATCTTTGCTTCCATCAAATTACAGA
GCAAAAATTGTCCAAAAATCATCTGGGCTCAATATGGAGA
ACCTTGCTAACCACGAACACTTGTTGTCACCTGTTAGAGC
CCCAAGTATATATACAGAAGCTTCATTTGAAAACATGGAC
CGATTTTCTGAAAGAAGGTCCATGGTATCTTCGCCTAATC
GTTATGTCCCAAGCAGCACTTATTCAAGCGTCACTTTGAG
ACAGTTGTCAAATCCTTATTATGTGAACACTATACCCGAG
GAAGATATCCTAAAATACGTATCATATACATTATTAGCTA
CGACATCGGCACTATTTCCGTTTGATCATGAGCAAATACA
AATTCCGTCTAAGATACCCAATTTTGAGAGTGGACTTTTA
CATTTAATATTTGAAGCGGGTTTATTATATCAAAGTTTGG
GTTATAAAGTGGAGAAGTTTAGGATGTTGAATATATCTCC
AATGAAAAAAGCATTGATTATAGAAATTTCAGAAGAATTA
CAAAACTACACAGCATTTGTGAACAACTTAGTTAGCAGCG
GCACCGTTGTTAGCTTGAAATCGTTATATCGTGAAATATA
TGAAAATATAATAAGGCTTCGAATATACTGTAGGTTTACA
GAACACCTTGAAGAATTGAGCGGAGATACATTCTTGATTG
AATTAAATATTTTCAAATCCCACGGAGATCTTACTATAAG
AAAAATAGCAACGAATTTGTTTAATTCAATGATTTCTCTT
TATTATGAGTATTTAATGAACTGGTTAACCAAGGGCTTGT
TGAGAGCCACTTATGGAGAATTCTTCATTGCTGAAAACAC
TGATACAAATGGTACAGACGATGATTTTATTTACCACATT
CCTATAGAGTTCAACCAAGAAAGAGTTCCGGCCTTCATAC
CGAAAGAGTTGGCATATAAAATATTCATGATCGGCAAATC
GTATATCTTCCTAGAAAAGTACTGTAAAGAGGTTCAATGG
ACAAACGAATTTTCTAAAAAGTATCATGTCCTGTACCAGA
GCAATTCTTATCGGGGAATATCAACGAACTTTTTTGAAAT
TATAAATGATCAATATTCTGAAATTGTTAATCATACTAAT
CAAATTCTAAATCAGAAGTTTCATTACAGAGACGTGGTAT
TTGCGTTAAAGAATATTCTTCTCATGGGTAAATCTGATTT
TATGGATGCTCTTATAGAAAAGGCCAATGACATCTTGGCT
ACCCCTAGCGACAGCTTACCAAATTATAAGTTAACAAGGG
TTTTACAGGAAGCCGTGCAGCTTTCTTCCTTAAGACATTT
AATGAATAGTCCCCGTAATAGTTCTGTCATTAATGGATTG
GATGCGAGGGTACTCGATCTTGGACATGGATCCGTGGGTT
GGGATGTTTTTACTTTAGATTACATCCTCTACCCCCCTTT
GAGTTTAGTATTAAACGTAAATCGTCCTTTTGGCAGGAAA
GAGTATCTACGAATTTTCAATTTTTTATGGAGATTTAAAA
AGAACAATTATTTCTATCAAAAGGAAATGTTGAAGAGTAA
TGATATAATCAGATCATTCAAGAAAATCAGAGGTTACAAC
CCGCTCATCCGTGATATTATCAATAAACTTTCTAGAATCA
GTATACTTAGAACTCAATTCCAGCAATTCAACTCGAAGAT
GGAATCTTATTATTTGAACTGCATTATAGAGGAAAATTTT
AAAGAAATGACCCGGAAACTGCAACGCACAGAGAATAAAA
GCCAAAACCAATTCGACTTAATTAGATTAAATAATGGCAC
CATAGAATTAAATGGGATTTTAACCCCAAAAGCTGAAGTA
CTAACAAAGTCTTCAAGCAGTAAACCCCAAAAACACGCAA
TCGAAAAGACGCTGAATATTGATGAATTAGAAAGTGTACA
TAACACGTTCTTGACGAATATTCTTTCTCATAAGCTTTTT
GCAACTAACACAAGTGAAATAAGCGTTGGTGATTATTCTG
GGCAACCATACCCAACTTCATTGGTTTTACTTTTAAATTC
GGTTTACGAGTTCGTCAAAGTTTATTGTAATTTGAACGAC
ATTGGATACGAAATCTTCATTAAAATGAATCTCAATGATC
ACGAAGCATCTAACGGATTATTGGGAAAATTTAATACGAA
TTTAAAGGAAATTGTTAGCCAGTATAAAAATTTTAAAGAC
AGACTGTATATTTTTAGGGCAGATTTAAAGAACGATGGCG
ATGAAGAGCTTTTCTTATTGAGCAAATCGCTCCGTTAAGA
AATGATCCCGTCCCGTTTTTCATTTATAATAAATTTCCTC
CACGCAGGTTTAATGTATAAGTTGTAATGGTAGCAAATGA
TTTACAGATTTATTTGCAAGTAAAGAGACTCTTTTTTCGT
TTTGTTTTTCCTGGATCCGCAACACAAAGTGTATTACATA
TGGATACATGGAATATCTTTACAGTGCTAAATATATTAGG
TTAAAAAAAGGTCGTTTTCTGTAAAGAATGCTTTTTCAGC
GTTAACTTTACGTCTTTTTGATAATAAAGAAATTTAATTA
GGTGAAGCGGAGATATTGAATATTATGTACTAATGATATG
ATGAGTAGGCGACGTAACTATCGCGTATATAACATGAATC
AGGTCGTCGAAAAATAACTTCGTATAATGTACATTATACG
AAGTTATGAATTAGACCTTCATTGGATATACCATTCTTAG
GAAGTATTTTTTAATGCCCGGACCTAAAAGAAGGTCATAT
TTAGTCTTTCTTTCTTTTAATTTACCCCAATCTTCATCGG
CAGAATCGGTATCGTATTCGCTTGCCTTCCATTCTTTTAA
CTTCTCGTTTGTCATAGCTTGTCTTTCCGTTAATTTCATC
CTGATAGAATATTCACGAAGGATAGAAATTAAAATTAGTG
CGGCAATAAAGCAGCAACCGCAAAAAATTTGTGCATGTAA
GTAAGGATTGCTCTTATCTTTCTCCACCGTCAATGCCTGG
GCAATCACCTCACAAACCAATAAGAAAGGCGCACCACAGT
AGTTGACGAAGGCCCAAGCGGGCAAAAACTCTTCTGGTTT
AACCATATCGGCAATCAGAACGGTATTCATGACGTTGGCG
ACACCAACGCATGAGCCAACTAGAATTGAAAAAAAGATGA
GTTGAACAAACGTATGAGCGGGGATCCAGAACGCAAACAT
ATATATTGTTAACAAAGTGGTTAATACGATCGTTACGTTT
GCCCTACCAAACTTATCTCCCGCTAAACCCATCAGAGGTC
TTCCAATACTTTGGCTGCCGTTCAAAATGGCAGTTAAGGT
ACTGGCATCATGGCTGCTCAAACCTTTCGAGATTGCGTAT
GAAGATAAAGTAAAAACCATCATATTGTAGGCAAATAATG
CGAACATGAACCATAATGCAATAAGTACCACAAATGGCTT
AGTTATAACCTTTAATGAAAACATTGCTTTGAGCTGTTCA
AACATGGCCCGAGGCGATTTCAATCCTATGGCAGGTGTAG
GGTTTCTTTCTTTTAAGAGCGCAATAGCAACTAGAACACT
TATGCTACACGATATGCCTATGATACGAAGGCACCACCGG
GTATTTCCAAAGTCAGAAAGCATTTTGTTTGTAGCCAAAC
CGTAAACGACACCACCAGCACCGGTACCCAATAATGAGAC
ACCCATTGCGACAGCTCTTTTTTTCAAGAACCATCCAGGC
AAAACAGTGGTAGCAGGGACAAAGATCAGTGATATTGAAC
AACCGACCATAAAACCTTGGGTGACATACAATTGCCATAA
CTTGGTAGTAAAGGAGGCCAAGAGATATGCGGCAAGCATT
ACAGCATCACCAAAAAGCATGGTGGTCCGCAGACCAATTA
TTCTCATCAGTGCCATCACAAGGGGGGATAAGAGTTGACC
GAGAAAGACAGTTAGGCCAGCAATTAAGGCATAATCGTAC
TTCGAAGCACCAGGGTAAGTATCATGGTTTAAGTAGTAGG
CAAGGTCGACACCGAAGGATGCGTTGCAGCCCCACGTGGA
AAACATGGTCAAGAACACACAGAATGTCACGACCCAGCCA
TAACCACCGTCGGGGGGCAGTTCCAGCTGCCCGGTAGACT
TGTTGGTGAATACTTTTTTTACAGTCGGTTCATCAGGCTC
GAATTCGGTTATTCCTTGGGCCTCCAAGTCTTTGCCACTA
TGCTTGGTACTGGCCGGATATAGTCTATTCCTCATGAGTT
TGGAGTCCATGGAAGCTTTATGTTCTGTAGTATCATTTTG
AATAGAAGAAGCAGAGAAAGCAGAGGAAGATGGTGCCGAC
AACGAGGCGCCTGCAGTCGTGGTGTGTGTGACTGGGATGT
TTAACTTTGACTGGACTGACTCATTGTGCTGTAGCCTAAT
GGCATCGGCCACGTCAAATCTAGATTCTAATATTTTATTA
ACGTCTGCGGAATTTTCTTCCGTCTGCAAGTTGTCGTCAT
CGACAGCCTTTTTAATGTCGTTGAGCCGATTAGTTAACGT
CCTACTAATAGACAATTTTCTCGATGCATCGTTCGACTTA
GTTGAATGCAAGTCGCTACAAGGGACAGGAGCAGCAATAG
AAGCCTTAGAGAATGATACAGGCTGTGAAGAGTTTATCGA
AGAAACCTCGGACGATGTCTCAGAGACCATTCCGGAAGAA
GCAGAAAAGTAGTCGTTTGAGTGCGTTGACATTTTTCAGA
TTTATTTTCAGAAGCCCCGTAATTATACCTAAAGAAAAAG
TAAAGAAAAGTGGAGAAAACAAAAGAAAAAGATAAAACTT
TTAAATATGTGGTGTGACAAATGCAAAATACTATTCTGAC
TCGCACATTTAACTAACAAAAGAAAATTTGTCTAAGTCTA
GCAGCTTTGGTAGAATATAGAAGAAACAGTCTAGTTTTGG
CTCCGATATGAGTGGACAAAGCATCAAGATCTAAGGAATG
CCAAGTATTTATCCAGGTTCTCCCGAAGACTTTTCTTCAA
TAGCGGCGGGGGTTTTTTTTTTTTGCAGATTGCCGAGATA
GCCCGCGGCAAAGATACGTTATCTCGGTTATCGTCGGCAA
GCGCTATTGTAACTAGATATAGGAAACTGTGGTCTGCAAA
GATGCGGTATAAGGCCTCCGTCTGTTCTTACTGCGTTATC
AGCCTTTGACAGTTTTAGTTCGTCAGGGTCTTTGACCAAA
TGATAAATTCCCTGGTTTACATTTTCACTAGTTTGTTCTC
GAGCAATGCTTAGTTGGCACATAAATGAGTCAGGCACTAC
CACTCGGGTAACGGTCTGCGCGTTTCTTTTTGCGGCCATG
AAATTTTTCAGGCGATGAGCTTAAAGGTAAAGGAAAAAGA
TGGTAGGATGATAGGTAGGATGAAGCGGTATGAAAGTGGA
AGAAGCACAATATAGCACGTCGAAACAGTGCTAATCATGA
GCGATGACTTGTTTTCTAAGGCTTTGGAGAATCCCGACCA
GGACTTGAACGTGGAATTGCCCAAGGATGATGTTGATTTA
GGTCTTTTAGGTGATGGTGGGAACGAGAGGAAGACCGATG
AACCGGTAGCAGACGCAGAAAGATCTACCGGTTTGGGTAG
TGGTAGCAGCGAATCCGAATCAGATTCCGGTTCTGATTCT
GATTCTGATTCTGGCTCTTCAGGTAGTGAGGATGATTCTG
CAGATCAGGACGTTGAAGGAGAGGACGAAGGTGGTGACGC
GATTGAAAATGAAGACGAAGACGAAGACCCTTCACCTTCC
GGTCCTATACTATCGAAGAACGAAATACTAGAGGAAACTG
TTCCTGAACTACCGGAAGATTATGAAATTTCAGAAAAAAC
GATCATCACTCCTATTGGTGTTTTGAAGTCTGCATTTGAA
AATAATATAATCATTCACGCCACGATGTCGGGCGAAAAGC
GTGTTTTAAAGGAGGGCAGTATCTTTTGCTTGGAGGACAG
AACTTTGATCGGGATGTTGACGGAGGTGTTTGGACCCTTG
CAAAACCCATTTTATAGAATTAAGTTGCCCGATTCAAAAA
AAAACTTATTCGATGAATTAAAAGTGCGTTTGGGTGAGAA
AGCCTTTATAGTCACCCCTGATGCCCACTGGATAGATACT
TTCGAGTTAAAGCGCAACAAAGGTACTGATGCGTCTAATG
GGTACGATGAAGAATTACCTGAAGAGGAACAAGAATTTTC
CGACGACGAAAAAGAGGCCCTTTTCAAGAAAATGAAGAAA
CAGCAACGGCAACGAAAGAAAAGGGACAACCGCAAACTAG
CCAACGATAGTGACAATGTCAAGGTAAAGAGAGCTCGGCA
GCCCAAGGCCAACAGTTTACCTAAACTGGTACCGCCGTTG
GGCATGAGCAGTAATGCTCCGATGCAACATGGGTACAAAT
CAAGAAACGCACGTGAAAATATCAAGCGTGAATCCAGTGC
TACCTCTAATCGGAATGGCTCCTCCCCAGTGCCAATCACA
CAGCACCACCAACAACAGTTTTCTGCAAATAATTATCCCT
TCCCTCAACAACCAAACGGTATGCCTTATCCACCATACTC
ACCTTTCCCTCAGCCGACTAACTTCCAGTATCCACCTCCA
CCATTTGGGCAGGCGACACCGGCCCAATTCTCCAACACTG
TTCCATATGGTAGCTTACCTCCCGCATACAACAATATGTC
GCCGCCAACACAGCAGTCGTTCATGCCAATGACCCAAAGT
CAACCGCCACTTCCATATGGCGTACCTCCCATGAATCAAA
TGCAAAACCCAATGTACATCCAACCGCCACCTCAAGCACC
TCCTCAGGGAAATGGTAATTTCCAACAAGTAATGGAATTA
CATCAAATACTTTTGCAGCAACAGCAACAGCAACACCAGT
ATCAGCATCAGCATCAGCAAGATCCAAGAACCTAAAGTCA
CGATTGAAATATTTAATAATAAATGCTATGTATCATAGAT
AAACTAGAAAGAGGCAAGAAAAATTTAACAAGTTTCTTAA
TTGAATATTATTTTACTGTCACTACCATTATTAGACGCCA
TCTCAGCGTGTGACATGATAATTTTTCTTTTTTTCTTTTT
TTTTCCTCAAGGCGATGATATGAAACTTTCAAAAAATTTA
TATGTAAATAAAAAAGTTCTACGAGGGTTTAAATACGGAA
GTTTATTTAGAAGATATTTATACTCTGAATACACACGTAG
AGTACAGTAAAGGTTTTTTAGATCTACTAATGACCATATC
GTTGAGCAATATAAAGAAAAGAGACCATTCTAAAATTTCC
GATGGAACTTCTGGTGAATCATCGCTTGTAAAAAGGAAAC
AGTTGGAAAGCGCCACCGGAGATCAAGAGGAAGAATATAC
AGACCATGAAATCATTATAGAGCCGTTGCACTTTGCTAAT
AATAATAACACTGTACTCACAGATTCAGAAAATTATCTAA
GATGGCAAAATACCATCTCCAACGTTGTTAAATCAGTGGT
TTCCATTCATTTTTCACAAGTTGCGCCATTCGATTGTGAC
AGCGCCTTAGTTAGCGAAGCCACTGGATTTGTCGTGGATG
CTAAATTAGGTATAATTCTGACCAATAGGCACGTCGTTGG
TCCTGGTCCGTTCGTAGGCTACGTAGTTTTCGATAATCAT
GAAGAATGCGATGTTATACCAATTTACAGAGATCCTGTTC
ATGATTTTGGGTTCCTCAAATTCGATCCGAAAAACATAAA
ATATTCTAAGATCAAAGCGTTAACGCTAAAACCAAGTTTG
GCTAAAGTTGGTAGCGAAATCCGTGTCGTTGGCAATGATG
CCGGTGAGAAATTAAGTATCCTAGCAGGTTTTATTAGTAG
AATTGACAGGAACGCTCCAGAATATGGTGAGCTGACATAC
AATGACTTCAATACAGAATATATTCAAGCTGCTGCATCTG
CTTCTGGCGGTTCAAGTGGTTCTCCAGTCGTAAATATAGA
TGGGTATGCTGTGGCTTTACAGGCAGGTGGCTCTACAGAG
GCATCTACTGATTTTTTTTTACCGTTAGATAGAATTCTTA
GAGCGTTAATTTGCATCCAAACCAACAAACCTATCACACG
TGGTACGATTCAAGTTCAATGGCTGCTGAAGCCTTATGAC
GAGTGTAGAAGATTAGGTTTAACTTCAGAGAGAGAAAGTG
AGGCTCGTGCTAAATTTCCCGAAAATATCGGACTGTTGGT
AGCAGAAACCGTTTTAAGAGAAGGCCCAGGCTATGATAAA
ATTAAAGAAGGTGATACTCTAATTTCAATAAACGGTGAAA
CCATATCTTCTTTCATGCAAGTGGATAAAATTCAAGATGA
AAATGTTGGGAAGGAAATCCAATTGGTTATTCAAAGGGGC
GGTGTCGAATGTACTGTCACCTGCACTGTTGGTGATTTAC
ATGCTATCACCCCTCATCGTTATGTAGAGGTTTGTGGTGC
GACTTTTCATGAATTATCATATCAAATGGCAAGGTTTTAT
GCGCTACCTGTCAGGGGTGTATTTTTAAGTAGTGCATCAG
GGTCTTTCAACTTTGATTCAAAAGAAAGAGTGGGTTGGAT
TGTGGATTCTATAGACAATAAGGAAACCCCCGACTTAGAT
ACATTTATTGAAATTATGAAAACTATTCCAGATCGTAAGC
GCGTTACTGTACGATACCACCATCTAACAGATCAGCATTC
TCCACTTGTTACTTCTATTTACATTGACCGTCATTGGTGC
AATGAATTCAGAGTTTACACAAGGAACGATACAACTGGTA
TTTGGGATTACAAAAATGTTGCTGATCCACTTCCAGCCGA
TGCGTTGAAACCTCGTTCGGCCAAAATTATTCCTATTCCT
GTTAATAATGAAAAAGTTGCAAAATTGTCATCATCGTTAT
GTACAGTGGCTACAATGGCAGCAGTTCCATTGGATTCACT
TTCTGCTGATATTTTAAAAACATCAGGCTTAATCATTGAT
GCTGAAAAGGGCTACGTTTTGGTTAGTCGTAGAGTTGTTC
CACATGATTGTCTTGATACTTTTGTCACCATTGCAGATTC
CCTTGTAGTTCCAGCCACAGTAGAATTTCTCCATCCAACT
CACAACTTCGCTATTGTTAAATATGATCCAGAGTTAGTAA
AGGCTCCACTAATCACTCCCAAGCTATCTACCACCAGAAT
GAAACGTGGTGATAAGCTTCAGTTTATAGGTTTTACCCAG
AATGATAGAATTGTTACCAGCGAGACTACCGTTACTGACA
TCAGTTCTGTAAGTATTCCAAGTAATTTAATTCCGAGGTA
CCGTGCCACTAATTTAGAAGCTATATCTATCGACTGTAAT
GTCTCAACTCGTTGCAACAGTGGCATTTTGACAGATAATG
ATGGTACAGTAAGAGGTTTATGGCTTCCATTTTTAGGCGA
AAGATTAGAAAATAAAGAAAAGGTTTATTTGATGGGATTA
GATATAATGGACTGTAGGGAAGTTATAGATATCTTAAAAA
ATGGCGGTAAACCAAGAGTAAGTATAGTTGATGCTGGGTT
CGGTTCAATTTCCGTCTTACAAGCTCGTATCCGTGGCGTT
CCTGAAGAATGGATCATGCGTATGGAACATGAATCAAATA
ACAGGCTACAGTTTATCACTGTTTCTAGAGTTTCTTATAC
AGAAGACAAGATTCATTTAGAGACCGGTGACGTCATTTTA
TCTGTGAACGGAAAATTAGTCACTGAAATGAATGATTTGA
ATGGAGTTGTAAGCTCAGCTGATGGTATTTTGCCATCAGC
CATGTTAGATTTTAAAGTTGTTCGTGATGGTAATATTGTT
GATTTGAAAATTAAAACCGTGGAAGTTCAGGAAACCGACC
GTTTTGTAATATTTGCAGGTAGTATCTTACAAAAGCCGCA
TCATGCTGTTTTGCAAGCTATGGTTGATGTTCCAAAGGGT
GTCTACTGTACATTCAGGGGAGAATCGTCACCGGCGCTCC
AGTACGGTATATCTGCCACAAACTTCATAACTCATGTCAA
TGAAATTGAAACACCTGATCTAGATACATTTTTGAAAGTT
GTCAAAACAATCCCTGATAATAGTTATTGTAAAATGAGGT
TAATGACTTTCGACAATGTGCCCTTCGCTATTTCACTGAA
AACGAATTATCATTACTTCCCTACTGCAGAATTGAAGAGG
GACAACATCACGCACAAATGGATTGAAAAGGAATTTACCG
GCAACAGCCAAAGTGAAAAATAAGCCATAACTTCGTATAA
TGTACATTATACGAAGTTATAGATTTGATAAAACATTTAT
ATATGTATGTATGTATGTATACATCAAAGTCTTCCATAAA
GAACAGTTTTTTTATAGACTATCACAGGAGCGTTAAGATT
TACAAGTTTTTCAATCATTTTGAGGGGTTAGGATTATGAT
GTCGAGATGGTTGCAAGCGCCTGACGAAATAGTATTTAAT
TACTTCAACGCTTGAATTCTCTAAGGTATTATCGATTGTA
TAAATTTATGGTTATTGTTTCATACTTATTTATATACATG
AAGACCGAAAGCAAATACTCAAACAATTGATTTGGGGTTA
ACGGTGCGTTTGGTTTAGAGGAGAACATAATTATTCCAAT
AACTTCGTATAATGTACATTATACGAAGTTATCCTTCAAT
GATAGGGTAATAACCGCTTTAGATGCTTTGAATAAGCTGG
ATGGGCAATTTTCCTTCCGGTTAAGGCTTTTAATGATCTA
TGGGACCAGCCTATATTGCCATGTTTTCTTCCAGCTATGC
CTCTTTTAAAAGTATTACCGGTACGCCTCCACCTCTTTGC
TGTACCTTTATGAGTTTTCATTAAAGTTCTTATTGTTATT
GTAGAAACGTTATTGAATAGAAAGCCGTTGAGCTTCACTT
TGAAACTATTTGAACCTTTAAGTAGTGGTTTGAGTACATT
GAAAACAGACATGTTTTGGTTTTGGTCTCCTCGTTGCCGT
TTGTTATGCAAGCTAATTTTCATGATAGATATATATACTA
TCTTTTTTGTATTTGACCAGATTTTTTTAGGCTCCGCAAA
TTGGCGAGGGCTTCAAGGTTGAAAAAATTGGTTGTGGTTT
ATACGCACTGCTAATTATTTACAGAATGAAAGAGAAAAAG
AAAAAGATATATATATATATATTAGAACATGCATACGTGT
ATATTGAAACAAAAATGAAAACAAAAATTTTCAAAGTGAG
ATGTCAATGTCATTGCTGCTCTTCCTTTGTCATTTAGTCT
ACTTTGTTACTTAGTTTTTGTCTTCTCCTAAAAGTTTTTA
AGTTTATGTTTACATAACTTCGTATAATGTACATTATACG
AAGTTATTGTTTACATTAAACCCTGTTCGCGTAATTTAGC
TAAAGTTTCTTGAATCTTTTTAGCCAATACTGGATCAGAC
CTAATTCTTTGTTGAACTTTAGCGGCTTCAGCAAAAGTAA
TGGCTTGTAATTTCTCTTCCATAGTTCTAGCCAAATCAGC
GGATTCTTCGAATAATGTAATAGCTTCATCGATATCTTCC
TGCTGCAATTTCATTTGAGCTAAACCGATTTTGGCTTGCT
CTGAACGAGGATCCAACTTTGACGCTTTTTCTAATAAATT
CGTGGCTTCAATAAAATTTTCTACTGTTGGATTTCTTGTC
AACAAAGTGGCTTTACCGACCAAAGGCGCAATTCCAACAT
AAATACCATCCAACTTGTTTTCTAATTCAATAGCCAAATC
GTACTGCTTCAAAGCCTTGTCAAAATCGTTCTTGTCTGTT
AAAATTTCAGCAAAAAAGTTAGGGACTTCAGGAGCCTCAG
GGAATTTTCTCTTAGCTTCACTAAACAAAGTTTCACAGTC
ATCAAACTTGTTTTCACGGTACGCTAGACATGCTAATTGA
ATATAAGGGAAGATATTCTCTGGGTCTAATTCCTTAGCTT
TATCAAAATCTTTTCCTGCTTGATCATAGTTTTGTAAAAT
GAAATTCATTTGGCCGCGGTGATAGTAAACAGAAGAATTG
TTTGAGTCCAGTTTCAGCGCTTTATCGAAGTAGTTATAAT
ATTCAGTCGAGTCATTTCTATCAGCCATGATTAATGCCAT
GTAGATATATGAATTGACTCTTGGGAACAATTCAATAGCT
TTCTTGATGTCTTCGTGAGCTCCCAATGGATCGTTTTTCA
AGAACTTGAAAATACCTGTGTGTTCTAATGAGATGGCCAA
TTTTTCCTTTAACTTTTCATCCTCATTGTTCTTGTCCAAT
TGTTCTTCAAATAACCTTGCAGCTTTCGTGAAAGACTCAT
CAGCCTTGTCGTAACTTTCGGGAGATCTTTTGTACAAATT
ACTTAAACCGTTCATTAACTCTTTATCAGCTTCATTGGAT
TCATCATAATTGGCAAAAGTCAACTCGGGTTTGAAAATAC
CAAAGAAGCTAGCCATACTGGTGACGCTTGGTAAATTTTC
CTGCTTGTCTTTGCGTTCTTTAGCTGGTTGGGTGGATAAT
TCAGTTGGAGTAGCAGTAGCGGTGTCAATATCGCCAAACT
TTTCTTTCAATTTAGACATAGCTTGCTTATTCAAGTTCCT
CTCCAACATTGGTTCAATAGAGGCGTCATTGAAGTCACCA
TTTAGAGACAAAACGCTTAAGTCAAACATAGCGTCAGCGA
ATTTTCCTAGCCCTTCGTTAGCAGAAGCTCTTCTCAGTAA
AACTTTTGAGTAGTCTGGTTTTAATTCAAGAGCCTTAGTA
CTCATTTCAACAACTTTTTTCAAGTCACCCACAGAAACAT
AGCAAGCCGATAAATTCGAGTAGAAAACTGGGTCTTCTTT
CAATTCTAATGCCCAATTATAGTACTTAATAGCATCGTCA
TATTTTTTATTTCTAAAGAACTGGTTACCTTTGTCCTTTA
ACGCTAATGCATATTTATCCTTTTCTTCAGCGGTGAAATT
TGCCTTATTGGAAAAATCTGGTTCGCCATTACTAGAAACC
GGGTAGATAGGAGGATTTGATGGGGCTGTAGATTTCTTAG
CACCTTCAGTCTCCTTTTGAGAGTCCTTTGTGTCCTTTTT
TTCATCTTTGTTGATCGTGTTCTTTTTTCCTCGTTGTTGT
TGTTGTTGCAATTGGTTGTAATAATAGTAGGCACCGATGG
CAGTACCTGTAGCAGCAACGGTGGCCAGGATGGCCGTCTT
GTTCCTTGTAATGAAGCTCTTCATTGGCAATTGAGAACCT
AGATGTGAGCTGTAATTTCACTTCCGAATCTTGCTTCTCT
TTTATGGTGAGTGGTGGAGTTCCTCTTAATTCCTTTAAGA
TCTTTTCCACTGGTCGTCCAAACACAAAAGGTGGTTTAAC
GCCATCTTATTCATCGTATACAGTGATATTGTATATTTTA
AACTAATGGCAATGAAACTCTTTCTTTCCTTCCACTTAAT
CCTTGAATGTTTGTTTCTGAAATGATATAACACTGTTGAA
CCTTATGGAAACATTTGAAGTTGCCTGCACAGTGTTTCTT
TCAATAAAGTCATCTTTATTATTTTTGAATAGTTGACTTA
ATTACATCATCATTATCTACGTATTATGGAGTTTTTTTCA
GTTACGCAGTGAAAAACTGTTATAGTACCGATGAGATGAG
TGAGACGAGCATAAAATTAACTTCGGTTTCTGTATTTGCT
ATTGTCCATCCCTATCCTAGTTTTAAAAATATAATTCTAT
CAAGTTATGGAGTGCCAGAGGTGCCCTGCATCTGCCAGAA
ATCCAGCGACAGTTGAGTCTAGAAAGGAAAAGTTTTGCGA
TGAATGTTTCATCAAGTTTGTTAGTACTAAACAAAGGAAA
CAAATGATGAAGGATGAATATTTCAGGAACCTATTTAAAG
TTATATACCCATTTGAAAAAGAAGGATCCGTCTCTAAGAT
TCTGCTCCCCTTATCACATTCTGATTCAGGATCTCTGGTT
ATGTTAGATATTGTGCACGACTTGCTATTGGAACAAACTA
AGCAACACAATAATCGTACAGGCTTTACCGTCGATGTACT
CACGGTATTCACCGAGGAAAATGTTTCTGTTATCAAAGAA
CGTATGGAATCCTTGATTAATGAAAAAATGTCACAACTGA
ATAAAATATCCAACATATTTAATGTCCATTTTATTGATGT
TAACGAATTTTTCAACAATGCATCGGAAGTATCGACTTTT
ATCATTGACAATGAAAATTTTGAGATTTTCAGCAAGTCAA
AGTCAGTAGATGATAGCAATATATTAACATTAAAAGAAAT
ATTAGGCAAATACTGTCTCAATAATTCATCCAGGTCTGAT
TTAATATCGATTATAAAAACTCAATTGATCAAGCATTTTG
CATACGAAAATGGTTATAATGCCATAATGTGGGGACATTC
CATGACAAAGCTATCTGAAGTAATTATTTCTCTTGTGGTA
AAAGGTAAAGGTTCTCAAATAGCGACGTTTCTAGACTCGG
AATCATTTGATACTTTGAATAATAAACCATGTAAGTATAA
AAACCTATATCCTATGAAAGATCTATTATCCGTCGAGATT
GAAAGTTTTTTACAAATCAGAAATCTGGCACAGTTCCTCA
TTAACGTTGAAGAAACTAATGTGAAGCCTAATTGCTTGAT
TGCTCGTAAGAGCTTACCAAGCTTGGGCCAACAAAAATTG
GTAAAAAATATGACAATCAACGAAATTACCAACAAATACT
TTCAGGATATTCAGAACGATTATTCAAATATAATATCGAC
AGTTTTAAGAACCGCAGATAAATTGACGCAACCTAAATCA
AGTATGGCTAAGCCGTCACAATGTCAAATATGTCAATCTA
AAATATACACAAATCCATCCAATTGGTTAAATAGGATCAC
AGTTACTTCGCCTTATCCTGTGGAGACCACTGAAGAAAAG
TATTTATTTAAACAGTGGCAAGATTCAAAATTAGGGCAAT
CTCACACACATTATGTTGAATTGTTGAATGAAATCAAACA
GGGTGCCAGTAATAGCCTCGATGTTGAAGACGGTGATGTC
AAATTGTGTTATGGTTGTTTAATCTTATTGAATACCAGTA
TCAAGGATAAGAATTTGGTTTGGCCAAAAGTTGACACTAT
GGACATCACCGCTAACGCTACCAATAAAAACAAAGAATTG
AGCCAAATATTGGATCAGTTCGAGATTAATTCCGATGGGG
AGGAATAATGAATAACTTCGTATAATGTACATTATACGAA
GTTATAATGTCAAAGGCTTCGCTATTCCAATGGTTATGTA
TTTATTTATTTATTTAGCAATGTATTTTACTTTACATCGC
TTCGGCTGCCTTCATTTACAGTGTGTCTATAAAACGTATA
ACACTTATTCTTTCACTTCCTATGCAAAATGCTTAATAAT
TCGTTGCTACCGCTGGTACCGTTGCTTCTAACGTCGAAGT
TGGGCTCATTTATTGCACTAGACCTGTTTTGCAGCATATT
TAGTAGTTTATTTGAGGAATTTTCGTTGTTATCAGATGCC
AAGGAATATCCGTCAGTTGCATATACATTATTATTGAAGG
CGCTGCTGTTTTTATTACCATGCAATATATTCAGTAATTC
ATGAGAACTGTCCTTATTTGAAATATTCTCATACCCATCA
TTAAGAGGCTTGGGCTTTAAGTAGTTTAATAACTCTGTTG
AATTCTTATCTAATTCTTGATTATTTGTAGCGTCGTTGCG
TTTCATTGACGTTGACATTTCACTGCTTGGACCGCCCTCG
GTTCTTGGGTACCCGGTAGAGTCGTTCTTTTTCAAAATAT
TCAACAATCCTTTAGCTGAATTTTTCTGCGAGTATGAGTC
AACATTATAGGGCTGTTTTGGTGCTGTAATGTCTTTTTCC
TTTTGTTTTAACATTCCCAAAAGTTCGCTTGCATTCGCAT
CGTTTATACTTGAAGTTGATGCATTTTCTTCGCTATTTTG
AGGTTTTGACACAGAATTCCTCTTCAACATCATCATGATT
TCTTCATCCCCACTTAGATGTTGAGATTTTGGTGATTGCT
GATTTGAAGATACAGTAGAGGAAATTGGGTTTCTTAGCAT
CTGTAATAAATCTTTTGATGAAGACACATTGGAGCTTGAA
TCAAAAGCTTTTTTATCATTCGCCAGACTGGCAAAGGTTT
CACCTCGTTTTAGTATTTTAACTTTGGGTACCTTTTTTAC
AGTATTTGTTGTTGATGATAACCCGACAGTTTCGTTTATA
GATTTATTACTTTCAGTGGGCATATCTCTATGAGGCACTT
CACCGTCTTGGAAATTGTTCTCTTTTAAAATATCTTGGCT
AATTAATTTGGAGTTGTCTTGAGTTTGTTCCAGTTCTTCC
AATTTTTTTCCATCTTCTTCGTCAGAACTGCTTTCGAAGA
CTTCATATGCATCACTATCACCAATGTGAATTTCTTGACG
ATATTTATTCTGCATTCCTACTGATGAATTCTGTTTACTC
TGAGTCGAGGGTGAAGATTTACCAGGCCCCCATTCTACAC
TATTAGATTCTGCAGAAGCGTTCAAGTTTGTTTTGCTTGC
GTCGTTCCTTGGTTTTTCCTTTTGACTTCTTCGGCTGTCT
TTTTCGCTTGGCATAACGTTCACCCCAATATCTACATTCA
ATGAATTTCTTTCATCTCTAGCTGTCTCCACCTCTTCATC
TGAACTACTCTCGAAATCTTCATATTCTGCATCTTGTATA
CCAGATACGGAGTCATTTGGTAAAAAGGAAGTATCTGGTT
TACTGGCATGGATTTTCTGGCTGCTGGTAGGTTTTTTCAA
CAAATCTAGCAAAGCTTGAGAGTTTGAATGAGCAGTTTCA
TCATTATTGTTTTGCTTGATTGAATTCAAGTCCGTTCCTC
TCTGTAAGATTTTAAGCTTTGGCTTTTTGCTTGATTGCAC
GTTGCTGTCAGGCTTTTTCGAATTTAGTATATCTAACAAC
TGCCCAGGGGAGGAGCTGCTGTAACCAGAGTCCCTCGGTA
AAGGAGCAGGAGGCAAGGAAAACGGTTGAGATACTGCTGG
TCCAGAAAGGTTATGCATGTTTGGAACACCAAAAGCCATC
GGATTCGGAGGAGCATTAAAATTAGGGGGAACTGGGGTAG
GGATTGGATTGGCTGAGTTACTATTGTTAGTTAATGGTAA
CATGAAAGGAAATGGAGCGAATGGCTGACCGTTCATTGTC
GCAAACAATTGAGGATTTGACATGAATACGTTAGCCATTG
GCATAGTAGGTGGTATAACATTCTTATTGTTAGCAAACGG
TTCAGAAAGAGATGGAAATATTGAAGGTTGTTGTTGAGAA
GAAAACGATGACTGCTGATCCTTCTGTTGGTTGTGTTCTC
CTGATTGCTCTTTCAAATGCTGAAGCTCTTGGCTCGAGGG
TACCTGTCCGTTGGAGACCGCATTATTATTACTGTTAGCT
TGCACTGCAGTATGTAACATATTCAGCAACTCTCTACCTG
GGTCGATCTGCTCCTCTTTGGTAATGCCCAACAACAATTT
CAATTGTTCTTCCGCATAGGATTTCAATTGATCTTCATTT
TTTATTTGCCTCTGATGCCTTAACCACATTGATAAGGGTC
TCATCATGGAATTAATCAGATAATACTTGATATTTGATTT
GTACATTGTTTTAGAAATTTTCTTAAAATCGAACCATTCT
ATCTTATCAATTTCATTTCTAACTTGAGGTTTAAAATTGA
AGACTTCTGAAACACCAGATATCAAAAATATTTTGTAATT
TTTACCTTGAATATTTCTTTCAATGAATTGGTTGTCGTCA
ATATAGTCCGTCAAATCGAAACCAATTTCTTCTTTCACTT
CTCTAATGCAACAATCTATGTCATTTTCATCTTTAGATAT
CTTCCCCCTTGGGAATGACCAAGAATCCGATTCAGTACCC
TGTACCAATAAAATTTTACTCAGGTTCTCGTTAAATATGG
CAGCGCCCCTCACCGGTATACTTTTCTTATACTTGGAGAA
TTGCTGGAGTGCCTCATCCACTCTTATGTCCCATTTCCAA
ACCAGAGGACATAGTTTTATGATCAATTGAGCAAATGATT
TAATCTTTAGGGAGGGTAAAGTTGGATTCATCAATTTGAT
GAAATCCGTGTAAAACCATGAGGCTTCTTCAAAATGAAAT
AACTCTCTCTCGACACTCGATAAATCTTCATTCGGACAAT
TTATAATAAAACGTACTAATAAGTCCTCTAAAATTCTATC
AACAGAAGTAACGTTCTCCAATGCGTGTCGTAGCGGCAGT
GACATTGTCTAATGCGAAGGTACTTTTATTTTTTTCAGAT
TCAAAGCAATATTATTTAGACAATTGATACTAAGTGAGCT
TAAGGAGGATTAAACAACTGTGGAATCCTTCACAAGGATT
CAATATTTGTTTTTCCTGGTTATTTTGCCATCATTCAACT
TTCCTCAGACGTAAAATTCGTGCTTAGTGATGTCTCAATA
TTCCCGCAGGGTAATAAAATTCAATAACTATCACTATATA
CGCAACAGTATTACCCTACATTGCTATCGGCTCAATGGAA
ATCCCCATATCATAGCTTCCATTGGGCCGATGAAGTTAGT
CGACGGATAGAAGCGGTTGTCCCCTTTCCCGGCGAGCCGG
CAGTCGGGCCGAGGTTCGGATAAATTTTGTATTGTGTTTT
GATTCTGTCATGAGTATTACTTATGTTCTCTTTAGGTAAC
CCCAGGTTAATCAATCACAGTTTCATACCGGCTAGTATTC
AAATTATGACTTTTCTTCTGCAGTGTCAGCCTTACGACGA
TTATCTATGAGCTTTGAATATAGTTTGCCGTGATTCGTAT
CTTTAATTGGATAATAAAATGCGAAGGATCGATGACCCTT
ATTATTATTTTTCTACACTGGCTACCGATTTAACTCATCT
TCTTGAAAGTATATAAGTAACAGTAAAATATACCGTACTT
CTGCTAATGTTATTTGTCCCTTATTTTTCTTTTCTTGTCT
TATGCTATAGTACCTAAGAATAACGACTATTGTTTTGAAC
TAAACAAAGTAGTAAAAGCACATAAAAGAATTAAGAAAAT
GGTTAAGGTCAGTTTGGATAACGTCAAATTACTGGTGGAT
GTTGATAAGGAGCCTTTCTTTAAACCATCTAGTACTACAG
TGGGAGATATTCTTACCAAGGATGCTCTAGAGTTCATTGT
TCTTTTACACAGAACTTTCAACAACAAGAGAAAACAATTA
TTGGAAAACAGACAAGTTGTTCAGAAGAAGTTGGATAGCG
GTAGTTACCACTTAGACTTCCTGCCTGAAACTGCAAATAT
TAGAAATGATCCCACTTGGCAAGGTCCAATTTTGGCACCG
GGGTTAATTAATAGGTCAACGGAAATCACAGGGCCTCCAT
TGAGAAATATGCTGATCAACGCTTTGAATGCTCCTGTGAA
CACCTATATGACTGATTTTGAAGATTCAGCTTCACCTACT
TGGAACAACATGGTTTACGGTCAAGTTAATCTCTACGACG
CGATCAGAAATCAAATCGATTTTGACACACCAAGAAAATC
GTACAAATTGAATGGAAATGTGGCCAACTTGCCCACTATT
ATCGTGAGACCCCGTGGTTGGCACATGGTGGAAAAGCACC
TTTACGTTGACGACGAACCTATTTCAGCCAGTATCTTTGA
TTTTGGTTTATATTTCTACCATAATGCCAAAGAATTAATC
AAATTGGGCAAAGGTCCTTACTTCTATTTGCCAAAGATGG
AGCACCACTTGGAAGCTAAACTATGGAACGACGTCTTCTG
TGTAGCTCAAGATTACATTGGGATCCCAAGGGGTACAATC
AGAGCTACTGTGTTGATTGAAACTTTGCCTGCTGCTTTCC
AAATGGAAGAGATCATCTATCAATTAAGACAACATTCTAG
TGGGTTGAATTGCGGACGTTGGGACTATATTTTCTCTACA
ATCAAGAGATTAAGAAATGATCCTAATCACATTTTGCCCA
ATAGAAATCAAGTGACTATGACTTCCCCATTCATGGATGC
ATACGTGAAAAGATTAATCAATACCTGTCATCGGAGGGGT
GTTCATGCCATGGGTGGTATGGCTGCGCAAATCCCTATCA
AAGACGACCCGGCAGCCAATGAAAAGGCCATGACTAAAGT
CCGTAATGATAAGATTAGAGAGCTGACAAATGGACATGAT
GGGTCATGGGTGGCCCACCCGGCCCTGGCCCCTATTTGTA
ATGAAGTTTTCATTAATATGGGAACACCAAACCAAATCTA
TTTCATTCCTGAAAACGTTGTAACGGCTGCTAATCTGCTG
GAAACCAAAATTCCAAATGGTGAGATTACTACCGAGGGAA
TTGTACAAAACTTGGATATCGGGTTGCAGTACATGGAAGC
TTGGCTCAGAGGCTCTGGATGTGTGCCCATCAACAACTTG
ATGGAAGACGCTGCTACCGCCGAAGTTAGCAGATGCCAAT
TGTATCAATGGGTGAAACACGGTGTTACTCTAAAGGACAC
GGGAGAAAAGGTCACCCCAGAATTAACCGAAAAGATTCTA
AAAGAACAAGTGGAAAGACTGTCTAAGGCAAGTCCATTGG
GTGACAAGAACAAATTCGCGCTGGCCGCTAAGTATTTCTT
GCCAGAAATCAGAGGCGAGAAATTCAGTGAATTTTTGACT
ACATTGTTGTACGACGAAATTGTGTCCACCAAAGCTACCC
CAACCGACTTATCAAAGTTGTGATCTATAACTTCGTATAA
TGTACATTATACGAAGTTATCCCTTGCCCCAGTGTACACA
TATATAAAAATATATTCATGCCTATATGATTATGTATCGG
AATCCAAAAACTTATCTTTATATTGCTTCGTTTCGTAGTT
AGCAATGAATCATCTTATCATGATTCCTTTTTTTGTTTTG
GCCAGATTAATGTATCACGGTCGACGGCGAAGGCATCAAC
CATTGTTGTGGAATTTCAAACACAATACTTGATGACTCCA
AACGTGGGCATATATTTTGATTTGAAAAGAAGTCGAGAAA
GTATAGCAACGCATTGTATACGTTTGAAGCTTTCAGCAAA
GGATATACCGTGGAAATGTACACGCCTATCCCTGCTAATA
CCCCTGCTCCCACTGCACCAACTTCATCGATGACGTCCAA
CTCTTCATCCGCATCAAATGCCAACACCACTAGCAGTAGT
GGCATAAACCCTAGAAATCGTGCTTCAGGCACCCCTAGTA
ATGAGCGGGCTCGTCCGGCGTCGGGTATCAGTTCGTTTTT
GAATACCTTCGGAATTAGGCAAAATAGCCAGACAGCTTCT
TCTTCTGCGGCTCCTGATCAGCGTCTATTCGGCACAACCC
CATCTAACTCACATATGAGTGTGGCCATGGAAAGTATCGA
TACCGCTCCGCAACAGCAGGAACCACGTCTGCATCATCCT
ATACAAATGCCTCTGTCGGCCCAGTTCCACGTTCATCGCA
ACTATCAACTCCCCATCTCCATATCTCTCACTGCCCCTAC
AACCACAGACCACCAGCAATCATCTGCGCATAATTTCGAA
GGCAACAATGTTGGTAACGTTCAAGAGTCTTTGAATCAGC
GGCAGCCTAACGGTACTAACAATACCACAACCTCGATAAT
CAGTATGGCTCCTGCTGCCACCACGAGAAATATAGTCGGT
GGTGCAGATGGATCTACTATTGTTAACAACAGTCAGGAAA
TGTATAAGAATTTACGTCACTTGATATATGCTGCAAACCA
GCCAAATGGGACCGAAATTTTACATTTGGATTTACCTGCA
ACAAGTGCAGAGGAGTCAAACAATATGTTCAATGTAGATG
AGGTCACTTTGAAGCAAAGGAAAGATAAGCATGGTCTTTT
TAGTATAAGACTAACCCCATTTATTGATAGTTCGTCCACG
ACAAATCAAGGTTTATTCTTTGAACCGATTATAAGAAAGG
CTGGCCCTGGATCCCAATTGGTTATTGGCCGCTATACTGA
GCGTGTTCGCGATGCAATTTCTAAAATACCTGAACAATAT
CATCCAGTTGTATTTAAATCCAAAGTTGTTTCAAGGACAC
ATGGTTGTTTTAAAGTTGACTCTCAAGGTAACTGGTATAT
AAAGGATGTGAAATCATCTAGTGGAACTTTCTTAAATCAT
CAAAGATTGAGCCCAGCCAGTAGCTTGTCGAAAGATACCC
CTCTTCGTGATGGTGATATTTTACAGTTAGGAATGGATTT
TAGAGGTGGCACGGAAGAAATCTATCGTTGTGTAAGGATG
AGGATTGAGCTAAATAGATCATGGAAACTAAAGGCAAATT
CGTTCAACAAAGAAGCTTTACAGCGTTTGCAGAATTTACA
AAAATTAACTACAGGTATTGAAGAAGAAGATTGTTCGATT
TGCCTATGTAAGATCAAACCGTGTCAAGCAATTTTCATAT
CTCCTTGTGCTCACTCATGGCACTTTAGATGTGTAAGAAG
ATTGGTCATGCTCTCATATCCGCAATTTGTTTGCCCCAAC
TGTAGATCAAGTTGTGATTTGGAGGCCTCCTTTGAAAGTA
GTGACGAGGAAGATGAAAGTGATGTGGAAAGTGAAGGTGA
TCAACTGGTGGATCAACTTAGCGTCTTAATGGAAACTTCA
AAGGATGTTGATAGCCATCCTTAAGGTCAAAGAAAATACA
CAGTTTGAAAAATAAAGAAAAACCACCGAACTCCACATCT
CGTACCTTAATATTATTTTAATTATTCTCTTAGTATTTAT
ATATTTGCGCCGTTTACATATTTGACTTATTGTTTTCAGG
AATACAATACCTCCATCGTTGGCAGTCAATTTTGCTTTCA
CATATAAAACTAAAAAAAAAGTAAAGAACTATAACTTCGT
ATAATGTACATTATACGAAGTTATCGGTTAATCCTCGGTT
AGTTTGCCAAGCTCACCTATTAATCTTAATAGGACTTCTT
GAGTTTGTTGTTTGCCCAGACCATACTTATATATTTCATG
CCCACCTTCAACTATTTTCCATTCTTGAGTCTTGTGAGAA
ATTTTGGTCAAATCTCTTTGCCAATCGCCCCATAATGCCG
ACTTCTTCACCATTTCCTTAGAGCTAACGATGCTTGTCTT
CACATTTTGCAAAGATTCTGCATTGTTTGTCACATCTCTG
TAACTTAGAATTGAACTCGTCACGCTTTCCAAAAACTTGG
AACGCAAGAAACGTCCTTGATATTTCATATCACGCCCATA
TATACGTTCTTTAGACCCATGATGAGCTAGTAACCATGAA
GTCTGTAATCTCCATCCTAAACTCGACCAAATGCCTTTCC
ACCATAATCTAAATTCGTTATGCCTTTCTATCTCCGAAGG
TAACCAAGTCTTATCATGGTTGCGGCCATCCCCATCATTA
CCATTGCCATCGTCGCCATCGTCGCCATCACCTCTACCAG
GTGGCAACAAACGTTGGATATAGTTTTTTAACAATAGTTC
TTCATGCCATGATTCAACAAGCATCATGCTATCCACAATA
TCGACATTCTTGGCGGTAAATACTCTTGTAAATAGCCCGC
CAAGGTCGTATCCTACTGTAGTGAAGGGACCTTTAATTTT
TGCATCTTTGATCAATGCGTACCTTAAAGATTCCGCGACC
ATAGCGATGCTAATAGGAGCTGGTGGGCTGTCTGATAAAC
CATAACCAGGACGGTCGTATAGACAATATCTTTGAATTTT
GTCTAAATGATATAGTTCCTCAATCCAGGTGGCAGAAAGG
TAACCAGTATCATAACCTCCGTGTTCAAACAAGATGATAG
GTTGCTTCTTATTTTCAGACAAATCTGTGTTGTTTTCTTG
ATCAAATACGTCACCATAACAAGTTATATGTAACTGGTAA
GTCTTGGCAGCGTCAACATAATGGAACGCCTCGTACGAGG
GCGACTGAACGGTTATTGGTAATTTGTGAGTCAATCTGTA
GGTATCCAATGTCGTTAAAAGTGTATTCAGGGTGAATAAA
GCGAAGAATATTAAAATTAAAAACTTAATAGTATTCCTGA
ACCCAATGGATACCCATTCTGTCAATGTATGTTTGTTTTG
GACCAGCTGCGAGCGGTGGGTGGGGGTTGGCGACCCAGAG
CCATATTGGCTTCTGTCCCTGTTTTCGGTACTATTTGTAT
GGTTTTCGTTGAAAGTACTAATATTAGCATCATCAATTCT
GCGTTCCTCCAATGGCTCATTTATTGAGTTGTTGTAAAAC
AAGAGATACCAATCTAATATTGCCCCAATAAAAAATGAAA
ACGAAGTCCACAAATATGTAAACGTGCCCACAAAGCCGAT
TCTTTGCCTAGTGTATTTAATTAGATAGGTCAATGCTAGA
TTGAACAACGTCAAAACACAGAGAGTTACATTTAAGCTGT
AATCTAAAGCTGAGTACAGTCCCAGCTTATTAAACCAGAG
ATTGAAAGAATTAGCTATGATCGAGATGAATATTAAAGTC
AAGTCGTTAAAACTTGCGTACCTGTTACTGAATCCGAAAA
GAATATTGATATTGAAAAAGAAATCTGAAATCAAAGTGGT
GACTAGCCAGATGGTGTTAATTAGAATTAGGATATTTAAT
ATCCATTTGGAGTTATGAATAAAGATTCTATAACCTTTGC
GAATTTGAAAGAGACTATCTTTGATGAACCCATCGGATTC
AATGTCACGACCTTCATTAACTGCTGGGCCATTCGCGGAT
CCTGCACCAAGGGTCCGGTGGTTGTTGTTCAGCAACGGTT
GCGCTTCTGGGTGTTCACTATCTATATCTGTTCTTTCCAT
TCCCGTCCTTGCCGGATCATTATCTAAACCATTAGCCTTC
ATGATCTGTTCGCTCTGATGCCTACAGTTCTTTCTTCAAT
GGCTTTCCTTTCCTTTCCTCCTTATAGAATATAGCAAGGC
ATCTAACTTTTAGTTTTTCTCTCATCCCTTTAAACTGCAC
GATGGTTAAAATTAGGGGTCCGAATAGCCTTGCAAGGAAT
AGATTAAAGAACACTATATATGCATAGCCACTTCAAAACG
TGCTGAGAACATGCCATCAAGGTTGACCAATACGATTGCT
GATTCGACAACTTCTACATTACATAGGCATATACATATCA
GAAAAACGTGCTTTATAGGTACATTTTTTAATTCCTTAAA
CATAACTTGCTTCTATTTTGGGATAGTTCCTTTTCTTTGA
ACTACGTTTTTTGGGCAGAAATATAAAAAAAAACCGAAAA
AAACGGCACGCAAGAAAGCTTATTCAAAAAGACGCAACAA
TATCATAGATTATTCTAAGTACCAACAACGTGATAAACTT
TGTTCTAATAAAGCTACATCTTATCTCTTCTGTACAGCTT
TATTGGGGTGAATCATATTTACTTCAATCCGGGTAATGGT
AAACGTAACAAGTGATAGAAATATTCACCTGCGATGAGCT
GGAAAAAAAAAAAATTTCAAAAGAAAACCATACTAATGCT
GAGGTATAAAGTAACGAATTGGGGAAAGGCCATCAATCCA
AAGTCGGAAAAATTGAACTTCACATAAAGTACCAGGCAAA
TGACTGAAGACATCGAACAAAAAAAGACCGCTACAGAGGT
AACACCACAAGAACCAAAGCACATCCAAGAAGAAGAAGAA
CAGGATGTTGATATGACTGGCGATGAAGAACAGGAAGAGG
AACCAGACAGGGAAAAAATTAAGCTTCTCACACAGGCAAC
ATCTGAAGATGGAACTAGTGCCTCTTTTCAAATTGTAGAG
GAGGATCACACGCTTGGAAATGCCCTTCGTTACGTTATAA
TGAAAAATCCAGACGTAGAATTTTGTGGTTACTCGATACC
TCATCCTTCTGAAAACCTATTAAATATCAGAATTCAAACC
TACGGTGAAACGACCGCGGTGGATGCTCTTCAAAAAGGGC
TAAAGGACTTGATGGATTTATGTGACGTTGTAGAATCTAA
GTTTACTGAAAAAATCAAGAGCATGTAAATGTTACGGATC
GACTCAAAGACCCTCTGTCACTCTGAAATTTCTAATAATT
ATGCACACCACGCTAGTATAGATACAGCTTGATTTGTGTA
TCCCGTTTATAGTCGTGCTATTTAAAATCTATGTATAATA
TAACCAGATAAAAATACACCTTCGTACAAGGTGCTAATAA
TGTTGAGAATTCGAAATTCCTTTTTAAAGGCGTATTCCGT
ATTGAATGATTGAAAAATTTATTTCTTTTTTTATTTCTTT
TTTTTTTTTTTTTTTTTTTTTTTACGCCGATGCTCATCGC
AGAAAATTTTTCCTTCAGTTTATTTGTCTTATAAAAAGAC
TGTCCTACGCTCAAATAACTTATACTTTTCTGTATCTCAT
TCAAATTATTTTCTTGTCAACAACCTGTAACAGAATTAAG
CACTATTAAGGCAAATTTAGAGCAAATATGACTTACGGTG
GTAGAGATCAGCAATATAACAAGACTAACTACAAGTCTAG
AGGTGGCGACTTCCGCGGTGGAAGAAACTCTGATAGAAAC
TCTTACAATGACAGACCACAAGGCGGTAACTACCGTGGTG
GTTTCGGTGGTCGTTCCAATTACAACCAACCCCAGGAATT
GATCAAACCAAACTGGGATGAAGAATTACCCAAATTGCCA
ACTTTCGAAAAGAATTTCTATGTTGAACACGAAAGTGTTC
GCGACAGATCGGACAGTGAGATTGCTCAGTTCAGAAAGGA
AAATGAAATGACTATTTCCGGACACGATATTCCAAAGCCA
ATCACCACTTTCGATGAAGCTGGTTTCCCAGACTACGTTT
TGAATGAAGTGAAGGCTGAAGGATTTGACAAACCAACTGG
CATTCAATGTCAGGGTTGGCCAATGGCTTTATCTGGTAGG
GACATGGTTGGTATTGCTGCCACTGGTTCCGGTAAGACTT
TGTCTTATTGTTTACCAGGTATTGTTCATATCAACGCTCA
ACCATTATTGGCTCCAGGCGATGGACCAATTGTTTTGGTT
TTGGCTCCAACTAGAGAATTGGCTGTTCAAATTCAAACAG
AATGTTCCAAGTTTGGTCATAGTTCCAGAATCAGAAATAC
CTGTGTCTACGGTGGTGTTCCAAAAAGTCAACAAATCAGA
GATTTATCTCGTGGCTCTGAAATTGTTATTGCTACTCCAG
GTCGACTAATTGATATGCTAGAGATTGGTAAGACTAATTT
GAAGAGAGTCACTTACCTGGTTCTTGATGAAGCTGATAGA
ATGTTAGATATGGGTTTTGAACCTCAAATCAGAAAGATTG
TTGATCAAATCAGACCTGATAGACAAACCTTGATGTGGTC
TGCCACTTGGCCAAAGGAGGTGAAGCAACTAGCCGCTGAT
TACTTGAATGATCCAATTCAAGTTCAAGTTGGTTCTCTAG
AACTATCTGCCTCCCATAATATTACTCAGATCGTCGAAGT
TGTTTCTGATTTCGAAAAGAGAGATCGTTTGAACAAGTAC
TTAGAAACAGCCTCTCAAGACAACGAATACAAGACATTAA
TCTTTGCTTCTACGAAAAGAATGTGCGATGATATCACCAA
GTATCTAAGAGAAGATGGATGGCCCGCCTTGGCTATTCAT
GGTGACAAAGACCAAAGAGAACGTGACTGGGTTCTACAAG
AGTTTAGAAACGGTAGATCCCCAATTATGGTTGCTACTGA
TGTGGCCGCCAGAGGTATCGATGTCAAAGGTATCAATTAC
GTTATCAACTACGATATGCCAGGTAACATTGAAGATTATG
TTCACAGAATCGGTAGAACTGGTAGAGCAGGTGCTACTGG
TACTGCTATATCTTTCTTCACCGAACAAAACAAAGGTTTA
GGTGCTAAATTAATCTCTATCATGAGAGAAGCTAATCAAA
ATATTCCTCCCGAATTATTGAAATACGACAGGAGATCTTA
TGGTGGCGGTCACCCAAGATATGGTGGTGGTCGTGGTGGT
CGTGGTGGCTATGGCCGTAGAGGTGGTTACGGTGGTGGCC
GTGGTGGTTACGGCGGTAACAGGCAGAGAGATGGTGGCTG
GGGTAACAGAGGTCGTTCAAACTATTGAAGTCAAAGTGAT
TCAATTCATTCATCTCTATTAATAATAATTATATAAGTTG
ACTGCACCTTATTTCTTCAATGCATGATAAAATTTTATTT
GCTGTATACTACATTTTTAATATTTTAAAGCTCTTCGTCA
CACTTTTTCTTTAATACTCCTAAGTTTTTGGGTGAACGGT
GGCAACTGGATTGAAGTTATTTCGCATAACGCTTAGTGTG
CCGTAAAATAATAGGACAGACACTTTTCTTTGTTCTCGTA
CAACCCTGGGGCCGATGTTAAACGAATGATTTTCAAAAAA
ACAGTAGACTTACAAAGAAGTCGTGCACTAGCGCTTATGG
GTCATTTTAGAATGAGCGAAATGCACGACAACCAGGTTGA
TCGTATTGAAGTAAGAGCAGAGCTTTATTTGCCTTTTTTT
TTTTTATCTAAGACGATGATTTTTAGCCATACACAAAGAT
AAGTATATACATATTAATTTATAATAATTCTATCTGCCAG
GCAGATTCTATGATACAGTGACATACTTCTATGCGATATA
GTAGCATAAGTTAATGTTGTAAGACATTAATTTGGCCTTG
ATTGCTTGTAAATAAATAATTTAATAAACTGAAACGAAAA
ATTCAATTGAGTTTGGAGAAGAGTGTGGGCTATTCTGGAA
GAAATAACTTCGTATAATGTACATTATACGAAGTTATAAA
TTATTCGTTCAACAAATAATAAGCAACACCTAGCATTAAA
ATGGCCAATATGACAACCAATGTGCCACTACCTTTACTTT
GGTTTTCAGAGGTAGATACCTTTTCCACAGAAACGCGCTC
ACTGGTCTTGTCAACGTCACCAATGTATAAACCTTTCAGT
AGTCTCAATGCTTCGTCAGAATGACCGATATCGACAAAGC
TTTCTGTAGCATCTTGTCCACCCAAATCCATTATAATTTC
ATCACCACCTGGATGTTCATCTTTGAATTGAGAAACATCG
TAAACTTTGTCATCGATGATAATCCAGAAATTTTCTGGGC
CATTGTGTTCGGCAACTTCTTGGTAACTGTAAACTTTAGG
CATGATTGTTTGATATTTTATGTTGTAGTTGATTGATTTT
CTTTACTATGAAGAAAATGAAAATCGAATTTAAATATTAA
CGAGGAAGCCTGAACGAAAATTTTTGAGAAAGTTTCAAAA
GCTTCTTGTTCTTTATATAGTTATTGGAAAAAGGACAATA
TATATATTTGTTATTTATTGATATAATAACAATGCTTCTC
AAATATCGCTTTTTGGCCACGAATGCGACAAAAATTTTCT
CGTTATGCTAACCTCTCTCACTATCTCGATCTCGTATAGC
TTTCTTTTTTGCAGCTATTGTTCTTTTTCTGGGCCGTTAA
ATTTTTCATCCGGAAACTCCAGGCTATTACCCGCTCCGTG
ATTTTGGTCGTTGAATCTTCGTAAAAGCAATCATGTAAAT
ATCATTGAATACGGACAAACGGAACTATATTGCTGGAATT
AATGATATAAATGGTTTCCCAAGTTTGCTATATCTCCTAT
TCTATCTTACAAAACCCTTTTCTCAGGGTGGATGAGAAGT
GACAAGTCACCATTTGAATTCGATACCTGACTTGGCTAAT
TTTTTTATCCTTTCTTCATGTTTTTGCTTCATGTTATCCT
TTAGCTGTTTTACTGGTTTGGTGATACCTTTCTCTACTAG
AACTCTCTTCTTGTATTTGTACAATTTCTCGATTTTAGCT
CCTTTTGGTAATACACGCACTTGTAGTAGATGACCCATCA
ACAAGTAATTGTTCATGCTTTCTTGAGCAATCATAGCGTC
CTCCTTATTAACGAATTCTAAGAAGCCATAATGTCTGGAA
TTTCCAGTTTTCTTATTACGTGCTAATCTCACTTCTTTTA
AATCACCGAATTGAGCAAAATATTTACTTAATTCCTTTTC
GTGGAACCCATGTGGCAGTCTACTCACATAAATAATCCCA
GAATACTCTTCAAGTGTCTTTTTATCTTTCGACTTTTTTT
CATTAGCCTGCTTCTTAGGATTCAATCTTTTGATTTTATG
GGTGCCTGACTGCTCGTCGTCAGAAGCGGCTAAACCTTCA
ATTTCATCTTCATCTTTTTCGTCTTCTTCATCTGAACTGC
TAGACGATGTTTCTAGAGCCAACTCTTCTTTCTCCTGTAT
AGGTTTTTCTTCGGTGGGTTGTTTGGTTACTGTTTCCTTG
GTGGAAGTTTTGCTTGTTGACTTTACCATATCGATCTCTT
TCCTCTGTTATTTTATCTCTAGAACTTAACCCTATAGAAA
AGGTAGTTAATGAAGTTAAAAGTAATGGTAATCGTCTTCA
AATTAAGTGATGAGATGAGATGCGATGCACTACTTCATTT
TTTCTTATGGCGGAAAATTTTTCATAGTGAAAAGAAACAG
GCAAAATCTGGGGGGTAACCGCATACGTCTCTGCTATGCC
GTCTGTAATGAGGATGCTAAAGTTGCAATAGCTGCTATGC
ACATTAGAAAGGGTTTAGCAGGATAATGAGTTTTCAGAGA
TAGCACAAAACTCGAAAGGTTTCGGTACTACTACCTAGAC
AGCTCATCTTTCAATCGTTGAACCTTGAATTTTGAAGTTT
AGGGATATTAAAAGATACTGTTAATTCTATCAATTTACAC
TAGACTTTGACATATGTATATATATATATATATTCACACA
GCTTCATCATGAAATAAAAATCAAATGCAGAAGTGTATAA
TGAGAAGTACAGAATTCAAGACTCACTTTAGTTTTCACTC
CATTTTTAGTTTTCCGCTCTCAGCTGCTCTTCTCGCTTTG
ATATCAGCGTCTGAACCAGCCTCAAAGGCATTCATAAACG
TCCAATTCATTTCTTCCCCATTAGTTAAAAAGGAGGTGTT
GCCATTCATTGTAAGTTTCCACTCTCTCTCTTCAAATGGT
ATACTTTCATTTTCTCCTTTCACCAGCTCAAATTTATCAA
TAGCACAACTTCCATTTCTTATAAAGGTGCCTTTGTTATC
AATGGGCTCTTTGGCACTGGAGAATTTCAACAAGTTCATA
CCAAGAGCGGATTTAGTGGCTGCGTGGGTAACTATCATAA
TGGTCTTTACATTTGGAAATTTTCTCTCCACTCTGTCAAT
AAAGACAGGCCAGAATTTATGGCACCTCTCAAAAATATCT
TCTTCTGTTTCACCCTTATTACTAGGAATAATACTAGGTT
CCCAGTCTGGAGAGATCATGCTTGGAAAAAACTTACTCAT
AACTTCATGAGTAGCAGGCTCCGGGATAATGGGTCTATCA
GGCTTATACCATTCTCCTACACCACGATCGACATATAATG
GAATCTTTAAAGCCTCCACTGTGGGTTTACTAGTTTCTAA
ACAGCGGTAAAATGGGGAGGAGAAAATCATTTCTGGTTTG
ACATCTAATTTAGAGATATAGTTCGCCAGTTCATGTGCCT
GTTCAACACCGTGTTCCGAAAGCGGGACATCGTTATCAAT
ACCGGTGGGCGGTGGTGGATATGGTCCCTTTGGTAGCCAG
TTTGACCTGTAACCATGTCTGGCAATGTATATATTTTCGA
TAGCCATAATTTATAGCACTATTTTAACCTCTTGTACAAC
TAATTGAACGTCTTACATATTGAACGAAACTGCTTTACTT
CTAGGATTGTTTTCAAAGCTTTTTTATAAATTTCGAAATA
TCCGCTATTCGGATGACGTGATGACGCTTCGGCACCATTG
ATTATTTTTCCAGAGTTTAGATGTCTTCTATGTGCAACTG
AACAAGTAGCCTTCGAAAGCTAGAGGGATAGATACATTAC
TTGTGACCACCTATTTACGGCATCACAAAGAAAGCGAGAT
GGCTCCGACAATAAGCAAAAGGATAAAAACTCTCTCCGTG
AGCAGACCAATAATATATGGCAATACGGCTAAAAAGATGG
GTAGCGTTAAACCACCAAATGCTCCTGCCGAACATACTCA
TTTATGGACAATTTTTGTCAGGGGCCCACAAAATGAAGAT
ATATCGTACTTTATCAAGAAAGTCGTTTTTAAACTTCATG
ACACCTACCCAAACCCTGTGAGATCCATAGAAGCGCCTCC
GTTTGAACTGACTGAAACAGGGTGGGGTGAATTTGATATA
AATATTAAGGTTTATTTTGTAGAAGAGGCCAATGAAAAAG
TGTTGAATTTTTACCATAGATTACGACTTCATCCTTATGC
TAATCCTGTACCGAATTCCGACAATGGAAATGAGCAGAAT
ACAACAGACCATAATAGTAAAGATGCAGAAGTTAGTTCTG
TGTATTTTGATGAAATTGTATTCAATGAGCCAAATGAAGA
GTTTTTCAAAATTTTAATGAGCCGACCAGGAAATTTGTTA
CCTTCAAACAAAACTGATGATTGTGTATACTCCAAGCAAT
TAGAACAGGAAGAAATTGACAGAATAGAGATCGGCATAGA
AAAGGTTGACAAGGAAATTGACGAATTGAAGCAGAAACTG
GAAAACTTGGTAAAACAAGAAGCCATTAACGGAAGTTAAG
ATCACTGCACCCGGAACAACGGTATTTTCATAACAGCCAT
AGTAATACAGATCATGGTTTGAAAGGTCGGCGCTCACAAA
ACCGAAATGTGTGCAGAGTCATATAAACATCTAAACAACA
GTTATGATACATATTCTATAAATGCGTAATTTTAGTAACA
CATAACTTCGTATAATGTACATTATACGAAGTTATAATTT
AATTGGGGTCGCAAGGCTTCAATGGATGAACGCTTAGCTT
CTCTAGTTCAGGGTTCTTCGCAGGAACTTTTGGTTTAGAC
TTTTTCTTGCAAGGGAGTTCCTCTTCAGATTTTGAATTCG
ACGGGGAAACTTTTATTGAGTGTTCTTGAGAGGTGTTAAG
CTTGTTAGCAGCAACACTTAAATAATGCGGTTTTTTGACA
ACTGGTGGCTTCTCAGGTTTTGTGGAGGCCTTTGCTGGCT
CAGGATCTTCTGTAGTGGACACACCTGAATTTTTGGTAGA
TGTAGAGATTTCGTCCGGGGCAGTACTGCTCTTCCTTCTA
ATAGGAGGACAAGGTCGAGGAACAATTTTCCCATTATCTA
TGGTCTCTTTAGCATGCTGTAATTCTGAAGAACTTTTCTG
TAAAGAAACAGGTTTGCTCAAGCTCAAGGCTGGAACTGGC
GGCAGTGGTTTGGGTGTACTGTGTCTCTCTAAGGCAGGAA
GATTGCTCTCACCTTTACGCGGCGATACGCTGACAATGGA
AATCTCTTTGGTAGGGGAAAGAAGTTTAGAAGATGGTTCC
TTATTGTGCCTCGAGGTAGGAGGAGGCGGAGGAAGCACAT
TGAGCTTACTTTTATCGGGTGATACGTTACTGAGTCCTCC
AGGGCCAACAACAGACGGTTGGGGACTGGGACCAGACAAC
AATGGGCTGACACAGCTACTGGTGTCATCTAGGTCAATTA
GTTTTATACCAGCGCTTTGGACAGTAGCGTCCAATGGTAT
ACTTTCCTTTTGTTTTTCCATTCTTGCATGAGAAAGTTCG
TCAGGACCTGTAGTTAGTGCTTCGGGATGCGTATTCTTAT
ATTCTGCATACAGCTTCTCAACTAGGTTAAGCTTCTCTTT
TTCGTCAACAAATTTCACATTGGCCCTGTAGGCCGCATAA
ACTGGTTTATGATCGCTTATTTTCAATGGAGCATCGCTGT
AAGCTAAAGGGTGCAGGTTTTCACCTTTATATATGATTCT
ATCAGTCCAAGACGGAGTTCTCGCCTTTTCAGAAGTATCA
TAATTATCTGTGCCATAATCATATTTATAGGTCGGACGGA
ATTGGAGGGTCGGTTCTTTAAAGCCCTGAAATACCACTCC
TTCATTTATTTCTTGAGTCAACTGATCATATTGAAGCAAT
CTATCAATATAGCCATCCTTTTGAGCCCTTAATTCTCTTC
TAACTTCATCATTTGTCAAAGTTATCCTGTAGTTAAGGTC
ACCCAACCAAAACAACGAATCATGGTGTGGAATTGTCTTT
GATCTTGGAAAGGTTATGTTCCTGTAGATATTGTTGTAGT
CATTGCGACGTTCGTCAATGTTACTCGCACCTGCTGATAA
ATGTGTATTAACGAAACAGAATGAAGTTGCCCCATAATCG
AATCTAATGGCTACTGCACCTTTGTTTCCAGTAATACCAC
CAAACCCAGTCTTTTTGGTAGACCCACCTACCTCTTTTAT
GTTATAGGCTCTATCTGATCTTGCAAAAAATAGTATCAAA
AGAGAGGACATCTGTTCCACTCTAAGTAAAAGATATTTTT
CTTCGTATTGATTCAAACAGTCAGTAACCATAGTTTCCCA
AAAAGAACTTTTCGTATAATCTGCATTCAAGATAGACCCT
GCGGTCAACTCTATAACTTCCTGCAACCCTAACACAACGA
CATCAGGTTTGAATTTATCGCCGATTGGAAATAACCATTT
TGACAAATCTGCTCTTCGAGAGTTTCCGTTAACATTGAAT
GTACCGACAAACAAATTTATGTTAGAATGAGTGGTGAATT
TTTCCTCTGACTCTAACAGCCTTTCATTGACGTATTCGCA
GATTGGATCATAAAGTTCAACAACTTGCTGGTGCGGTAGT
TTGCCCAAAAGTGTGTCAATATTTTGCTGTTTTCCTTTAT
CTACAAAATTGTTGATGTACATTCTTGAGACACTTTTGGT
AGCGTCGCTCAAAGCGCCAGAAAAAGACATTTTACCTTTC
CTTGAATAGGACGATTTCAGAGCATTTGTCCCAGTGTAAA
TTTGTGATATCTGATCTCCGTTGTCGGCCCATAAAGCATT
CACCTTTTGCACAAATTCATTATCGTCGATGAAACTACTG
GGTTTTACCAATCGGAAGTCTTCCAAAAATAGTTTGAAAA
CGGCCAGTGAAATCGTCTGTTGGATCAAATTTGTTCTATC
TAAACAATCCAAGCAATTGGTTCTAAAGACACCGTCTTGT
TCGGATATTAATCGCCCTTCTTTTACATCGTATGAAAAGT
AACCGGCGTCCAAAATTGTGTTTCTTATTTTAGGGATAAT
TCTTGAAGCGGCAGCGAAACCGTCTTGAGAAGTTTCTCTA
TGGAAATCAAAGCTTGTTAGGAACACATCTCTACCGATTT
TCATTTTCTCAGAATTTTTCAACTGTTCCTTGTATCGCCT
CGATAATTGAATTTCTGAAGATTTAGTAGACAGCAGGTTG
ATTATATGAACTGGCCCATACTTCTTAAATAGTCTTATAA
AATGTTCATCAAACGTGGGCTGTGTTGCTTCAACAGATCT
GGTAATTTGAATCTTTGGACTAATCAAAGATGTATCCTGC
TCCCAAAAAATTGGAAGGCTTCCTCTTATCTGCGTGAAAG
CATAACAATACTGAGAAGAGTACATAATCATTTCTGTTTC
AACAAAATTTGCGACATGGCCATCATCATCTATACCACGT
GCATTAAACCTTGTACCAGCACGCTTCCATGATTGTCTAC
TGATAATGGTAAGTCCTACTTTCAACCTATTAATATAGCT
AAAAATTGTTTCAGCAAACCCTCGGATTACGGTCGTGAGG
AATCCTCGTTGATCCAATAGTTCTTTGGCCGTTACATCTA
GTCTGTCTCTGTATGTGATGATTTCGTCCATAAGAAACGA
GTTCCACATAAACTCCCGGTCAAAATCATCAAAACTCAAA
GAGTGTTCCGTGAATCCACGTTTCTGCAATGTACAAGTTA
AATCAAAATCGGTGCTGTAATAAAAAGATCCATTTGATAA
TAGCTTTCTTAGTTCATGACATGGATGCTTGGGAGCTTGT
TCTTGAGCATTCAAACTCCTAGAGGAAGAAGAACGTAGCG
ATGATCTAGAAGAATGTGTGGAAATACTAGGAGGCGAGCT
TATTGCAAAATCTCCATCATTAGTAACAATCGGATAACCG
GATGAATCGATGTCCATGAAATCCCATTTAGAATTATTTA
AGCAAAAAAAATCCACAGCATATATTTTGTTAACCGTTTT
GTTTGGGATCGGCTGGGCCACCTTAGATTTACCTGTTATG
GTTGCTATGAACATAAGGCCTTCAATTTCTATGAGACCAA
TAAAACCGTATATTTCATGGTTAGATAGTCTTCTGAAACC
ATTACCATTTAATTCAGCTTTCGGAACCAATTCCACGGCA
CATGTAGATCTGCGAGAGTTCTTACTGTTTATTGGCCTAA
ATACCAGTCCATGTGTTTCTGAAACTATTGCTATCTTTCT
AGTTTGCTGTTTCGATAGGAGTATTTTCATAGCTACTGAG
TATTTGTTTTTGATTCTGCTGCCTTTGCGTGGCCTTTGTC
ACCAATTCTGCGAACAAAAATATGTTGAGACTATATGAAG
CGAGTACTTATTGTCCTTTATGCCTAGTTTTCCAGTTAAA
TCTCTCTTAATAACTCCAGGTTTGTTTCAATTTCGTCACT
AACCGCCAAACAAGTTTCGGGTCACCCCACACGTATTTGG
TTCAAGAATATACTAAAAAAAGAAAAACAAGCACTAGCCC
TAGATATGGAAAAAAAGATATTAAAACGTAATTCTAATTT
AGACATCCGTGCTTCTAGTAATTATATGGTTAAAAAAAAA
GGAAAGGAAGTAAATAAATAAGTATAGAAATAAATAGAAG
CGAATAAGTCCTGAAATACAGAAAAGATAACTTCGTATAA
TGTACATTATACGAAGTTATTTCTTATGCAGAGCCAGATG
CCGCAGCATTCTTACCTTCGACCTCGGCCAAAGATGGAAT
GGACACATCACCAGAATGGATAATATTGTTAATGGTAGCG
AAAATAGCACGAACGCTGCTGTCGCCGACATCTTCGGAGA
CACCTACACCCCATTTGTAGGCCTTTTCGTTGTCGGCATT
ACGCCTATACGATAGATGGATGTAAGAAGCAGCTTGCGTA
GAAGAACCAGAACCTAGAGAATGCTCTGTGTAGTTTGCTA
CGGCAAATCTCACGTTCAACAAGTTTGATAGGGCGTCGAC
CAAAGAAGAGATTGGACCATTACCTGTACCTTCAATATCG
ACGATCTGGTCGCCTACTTTGACTTGACCAGTGAACACTC
TACGTTCAGTGCCGAATTTTTCAACATTATAATTGACTAA
ACTAATAGCTTGGTACTGTTCGTCATTGTAGTTGTAAGCC
TCTTTGAATAACTTGGAAATCTCATCTGATTTTAGTTCAC
GGCCTAAACTATCGGCGTGATCTTGGACGGCGCTAGAAAA
TTCGATTTGCATGTTTCTTGGTAGATCCAAACCCAAAGAT
CTCAAAATAACCCAAGCGGCACCACCTTTACCAGACTGAG
AGTTGACTCTGATGACAGCTTCGTAATCACGGCCAATGTC
CTTTGGATCCAATGGCAAGTATGGGATTCTCCATTGAGTT
TCACCTTGAGCACGCTTCTTGTTTTGTAAGTTGAAACCCT
TCTTAATGGCGTCTTGGTGGCTGCCACTGAAAGCGCAGAC
AACTAAATCACCGCCGTATGGTGCTCTTTGCGATACTGGG
ATCTTATTACAACGCTCAACCACATCTAGGACAGAGGTCA
AGTCAGAGAAATCCAAATTAGGAGAAACACCTTGGGTATA
CATATTCATAGCAACAGTAACCAAGTCCACATTACCTGTA
CGTTCACCATTACCAAAGAGACATCCTTCTACACGGTCGG
CACCTGCCAACATGCCCAACTCGGTAGCAGCAACACCGCA
ACCACGGTCATTGTGACAATGTGTAGAGATGCAAACCTTC
TCACGCTCAGTAATATGGGTAGCGAAGTATTCAATCTGAT
CAGCATAAACATTTGGAGAGGCAACTTCTACGGTAGCAGG
TAAGTTGAAAATGATTGGATTTTCCTCGGTAGGTTCCCAA
GCCTTCTTAACAGCTTCGCAAATTTCTACAGCAAATTCAC
CTGGAGTATCACTGAAACATTCGGGGGAAAACTCATAGGA
CCAACGAGTGGCTTGTTGGGAAGGGTCATCCTTAGTTAGT
TTCCTAACTAGTTTGGTGGCCTCTACTGCCTTGGAAATAG
CTTCCTCTCTAGACATATTAAAAACAATTTCACGGAACAT
ATCACTTGTTGCCAAGTAAGTATGTATAGTAGCCTTTTTA
GCACCTGTTAATGCTTCCACCGTTCTCTTAATCAAGTGTT
CTCTAGATTGGACAAGACATTGAATACTAACATCGTCTGG
GGCGTTTTCTACAGCATATCTAGTGAAGTCGAAATCTGTT
TGAGATGCAGAGGGGAAGGAAACCTCGATTTCTTTGAACC
CAATATTGACCAGCTTGTGAAAGTATTCTTTCTTTTGTTC
CACTGACATGGGATCCGGCAGAGATTGGTTACCATCTCTC
AAATCTGTTGATAACCAACGAGGAGCCCTCGTGATCCGGT
TATCCGGCCACTTTCTATTAGATAGCTTTGGAGCGTTAAA
TGGCTTGTACTTGGAGGAAGGGTCCTTAAGCATATTTTTA
TAGGCTAGCTTCACTGGAGGAATAACTCTTGAGGCTCTGG
AGGCCGCATGCTCAGCAAGAGCAATAATACTCTCTTTAAC
CATGATTGTTCCTTGTCTTTTTGTAAGGAAAAAGTCTACA
GTAAACTTCTAGTGTGAGAATCCTTTTTTTTCTTCAAAAA
ATACCCTTTGAAAGAACTGAGTCACTTACACGTAAGTTTC
TTTTTACTGGTCAAGTTGAAAAATAACCAATAAATGATTA
TGGAAAGAACGTTGAAAGAGGAGAGAGGCTGACCCAAGAG
GAGAAAACATCGAACCTACGCGACTCCATAGCGCACATCT
CCCATGCGCCCGTGCTTATATATATATAAATATACATACA
CACATACATGCACGCACATACATGCACGCGCATGACAGTG
ACTGGCCGTTACTGTACAATTTTTTCAGCCAAGTATGACA
CACATTCAACTCAGCTTTTCTGAGGCCTTCTTTCTTTTCC
TGCGCGTCGGTAGAGCGATGACTAACCTACTACTGTCTCA
GAGCCGGTCCCGCTCCGGTAGCAATCCTGGGGCTGGTCAT
AACAGCCGAGTGGAAGTGTCAAAGCGGAGAACAGAAGCAT
AAGCTCAATCGCTGGACATACGGATGCTTATATACGTCTT
ATTGTCGTTGAAAAATATCGAATTTTTTACTTCATTTATC
GAGGCTTCTTCGAGCACTTTTCCGCTATGGCTTTTTCCCC
GTTTCCTTTTAATCACGTGCGCGGGTAGCACCCGGCACAC
AGCTGGTGTCTCGTCGCACATGCTATTGTGTGTCATCGGG
CCACACAAGCATATTGCTTGAATTTTCTTTCATCGTTCAA
CTTAAATCCACCCAATCTAGATGTAGCCGTAGCATGTAAT
AACGTATATCCTTGTTTACATGCATCTGTGCCAGGTGAAA
CGGTCTGTTTGAACGCACATCATTTCATATATTAGTCAAC
TCCTGAAGGTCTTCTTGCCTGTCCGTCAACTGTTTAGACA
GACTCTCGTCAATAAAGCGCACTTCTGATAAGCACTTTTA
TTCCTTTTTTTCCACTGTGAACGATGAAGCAGGAGCAGTC
CCACGAAGGCGACTCATACAGCACGGAATTCATAAATCTC
TTTGGCAAAGATACCGCAACACACCCTAGCAGCAACAACG
GTGCTAATAATAATGGCATGGGGAGCACGAACTCGTTGGA
CCAGTTTGTGGCAACAGCCTCATCGTCATCTTCTCTGGTG
ACCAGCAGCGAGAATAGGCGCCCCCTAATAGGTGACGTTA
CCAATAGGGGCAACACTAACCTATATGACCACGCTGTCAC
GCCAGAAATACTCTTAGAACAGTTGGCCTACGTGGATAAC
TTCATACCATCTCTGGATAACGAGTTCTCTAATGTGGATT
GGAATGTGAATACCACCCATAATAATGCAAACAATAATGG
CGCGGACACTTTCAGCAGCATAAATGCAAATCCTTTTGAC
TTGGATGAACAACTAGCCATTGAGTTGAGTGCGTTTGCCG
ACGATTCTTTCATCTTCCCAGACGAGGATAAGCCGAGCAA
TAACAATAACAACAGCAATAATGGTAATGACGACCATAGC
AACCACGACGTATTGCATGAGGACCCTTCTACCAATAATA
GACAAAGAAATCCTCACTTCTTGACTCAAAGAAGGAATAC
TTTCCTAACTTCCCAATACGACCAATCAAAGTCTCGATTT
TCGTCCAAAAACAAAAGAAATGGCAATAACGGCGAAACAA
ACAACTTTGGCGACAATATGCAAAATAACCATCCTTTTGA
GCCAAACTTTATGGGAAGCCCTTCTCAGTTTCCCGCTGAC
GCAACTAATATGACATCAATCGACCATGGCGGCTTCACAA
ATGTTGACATTACATCAACTGAGAACAATACTACCGGTGA
CAATGGAGTGGATGCGCTATCAAATCTACTACATAGGACA
ACACACACACCGAACCGCTCAAGTCCATTGTCAAACGTTA
CCAGCGCCCAAAATTCCTCTTCACAACAACGAAAACATTC
GGAAAGCAAAGTCGATAGTAACAGCGATAATAACAGCTCC
AACAAAGCCCCCAATATAACTGTTCCTGACTATTCAATTA
TACCAACCTCTGTTTTAGTAACTCTATTACCGAGGGTCAA
CGTGCCCAACGGCGCATATAACTCGTTGATCAGCGCGGGA
TTTGACAATGATCAAATAGATGCTATAGCCGCAATAATGG
CGTATCATCATCAAAAAAAGATTAGGGAAAATAACAGTAA
TAATAATAAAAACATCAACACCAATGACAGTCAAGAGGCA
CCCATTCTAAAAAACATCAACGAACTTTTAAGTGTCTTAA
TACCACCCTCTCCGGCTGAAACTGCTGCGCCAACTACCTT
ATCAACGTCGCCAAGCTTTAACGAGCATGGCGTTGTTGCT
GAGGCTTCTTTTCTAAGCTCCATTTTGGAACTGGGCATAA
AGCATCCAAAAAGTAATAATATTCACAATCAACGACAACC
TTCACGAAACGATCATAAAATATCAAGAGAGAGTGACGGT
AACAATGGAAACGATAATGTCCATCATAATAATGCCGTCA
TCAAAAGCTCAACCACCAGAGGAGACGAAATTGCCAAGAT
ACGATCCGAGCCAACTTTAAATGCAAGTTCTTCTGATCAC
AAGGAAAATAGTTTAAAAAGATCACACTCCGGAGATTTGA
AAAATAAAAAAGTACCCGTCGACCGCAAGTATTCTGATAA
TGAAGACGATGAATATGACGATGCAGATTTACACGGCTTT
GAAAAGAAGCAACTGATCAAGAAAGAGTTAGGGGACGACG
ATGAAGATTTATTGATACAGTCGAAAAAATCTCATCAAAA
AAAAAAACTAAAGGAAAAGGAGTTAGAATCATCGATACAT
GAACTGACCGAAATTGCAGCATCCTTACAAAAACGGATAC
ATACGTTAGAAACGGAAAACAAGCTTTTAAAGAATTTAGT
CTTATCATCAGGCGAAACCGAAGGTATCAAAAAAGCTGAA
AGCTTAAAGAAGCAAATTTTTGAGAAGGTTCAGAAAGAAT
AAAATAACAGACTATACAGTTTAATTATATATATATATAT
ATATACGTGCATTTTTCTTAAAGAAATATAACTTTTTTCT
TGTACTGCCTGCAATCTCTATTCTTCATTCATCACACATC
TATTCAAACGCGTTAAAATTTTTTTGTTAGCCTATAAGTA
AAACGCGTCGCGTGTATCCAATTTTACTGAATTAAATTCT
TTACTCATTGGATGATATATATCTTCTTGGTCTAGACAAC
GAACACATACCAATTCAGACTCACGAGAAAAAAAACTGTC
TTCACTCTGCTATTAGAAACCAAATAGTATCAAGGCATAA
AATAAACAGTGGAAAATGTCTTCTAAAAGTGAAAAATTAG
AAAAATTGAGAAAGCTGCAAGCCGCTCGAAATGGTACATC
CATCGATGATTACGAAGGTGACGAATCAGATGGTGACAGA
ATATACGACGAAATCGACGAAAAAGAATACAGGGCCAGAA
AGCGCCAGGAATTGCTGCATGACGATTTTGTTGTAGATGA
CGATGGTGTAGGCTACGTCGATCGTGGTGTCGAAGAAGAT
TGGAGGGAAGTTGATAACAGTTCAAGTGATGAAGATACCG
GTAATTTGGCCTCAAAAGACAGCAAAAGGAAGAAGAATAT
AAAAAGGGAGAAAGACCACCAGATTACAGATATGCTGCGA
ACTCAACATTCCAAATCAACACTGCTAGCACATGCAAAAA
AATCCCAAAAAAAAAGTATCCCCATCGATAATTTTGATGA
CATTCTTGGTGAGTTTGAATCTGGTGAAGTAGAAAAACCC
AATATTTTACTGCCATCCAAATTAAGGGAAAATTTAAATT
CTTCGCCGACTAGTGAATTTAAATCGTCAATAAAGAGAGT
TAATGGTAATGACGAGAGCTCACACGACGCTGGTATTTCT
AAAAAAGTCAAGATTGATCCAGATTCAAGTACTGATAAAT
ATTTAGAAATCGAATCATCACCGTTAAAATTACAAAGCAG
GAAACTGCGCTACGCAAATGATGTACAGGATTTATTGGAT
GATGTGGAAAATTCCCCAGTAGTAGCCACAAAGAGACAGA
ATGTACTTCAAGATACGTTACTAGCTAACCCTCCTAGTGC
CCAATCATTAGCCGATGAAGAAGATGATGAAGATAGTGAT
GAAGATATTATTCTGAAAAGAAGAACTATGAGAAGTGTGA
CAACAACTAGACGCGTGAATATAGACTCAAGAAGTAACCC
TTCAACTTCACCGTTTGTCACAGCACCCGGAACGCCAATC
GGTATTAAAGGACTAACTCCAAGTAAGAGCTTACAGTCAA
ATACTGACGTCGCCACACTTGCGGTTAATGTCAAAAAGGA
AGATGTGGTAGATCCGGAAACTGATACTTTCCAAATGTTT
TGGTTGGATTACTGTGAAGTGAACAACACTTTGATTTTAT
TTGGTAAGGTTAAACTAAAGGATGATAATTGTGTGTCAGC
CATGGTTCAAATCAACGGTCTCTGTAGAGAGCTATTTTTC
CTTCCAAGAGAGGGTAAAACACCTACCGATATACACGAGG
AAATAATTCCGTTACTGATGGATAAATACGGTTTAGACAA
CATTAGAGCCAAGCCACAAAAAATGAAATATTCGTTTGAG
CTTCCTGACATTCCATCTGAAAGTGATTATTTGAAAGTCT
TACTTCCATACCAAACACCGAAGTCCTCTCGGGACACCAT
TCCATCGGATTTATCTAGCGATACCTTTTATCATGTTTTT
GGTGGGAATTCCAATATTTTTGAAAGTTTTGTTATTCAAA
ATAGGATTATGGGACCATGCTGGTTAGATATAAAGGGAGC
AGATTTCAATTCAATTCGTAATGCTTCTCACTGTGCGGTT
GAAGTTTCGGTAGATAAGCCTCAGAATATTACCCCAACCA
CCACCAAAACCATGCCAAATCTGAGATGTCTATCTTTATC
GATTCAGACGTTAATGAATCCCAAGGAAAATAAGCAAGAG
ATTGTTTCGATAACGTTATCAGCATATAGAAATATCTCGT
TGGATTCACCGATACCTGAAAATATAAAACCAGACGACTT
GTGTACTTTAGTAAGGCCGCCTCAGTCAACTAGTTTCCCA
TTAGGTTTAGCTGCACTGGCAAAACAGAAACTACCCGGTA
GAGTCAGGTTGTTCAACAACGAAAAGGCCATGCTATCTTG
TTTTTGTGCTATGTTAAAAGTGGAAGACCCAGATGTTATC
ATAGGCCATCGTTTGCAAAATGTCTACTTAGATGTTTTAG
CTCATAGAATGCATGATCTCAACATCCCTACCTTTTCAAG
CATCGGTAGAAGATTAAGAAGGACTTGGCCTGAAAAATTC
GGTAGAGGAAATTCGAATATGAACCATTTTTTTATTAGTG
ACATTTGCTCTGGTAGGCTGATATGTGATATCGCCAATGA
AATGGGTCAATCATTAACACCCAAATGTCAAAGTTGGGAT
CTTTCAGAGATGTATCAAGTTACATGTGAAAAGGAGCATA
AGCCGTTAGATATTGATTATCAAAATCCACAATACCAAAA
TGATGTAAATAGTATGACAATGGCCCTACAAGAGAATATT
ACTAATTGTATGATTTCTGCTGAGGTGTCTTATAGAATTC
AATTATTAACCTTGACTAAACAGTTGACAAATTTGGCTGG
CAACGCTTGGGCTCAAACCTTGGGTGGTACAAGAGCTGGT
AGAAATGAGTATATCTTACTACATGAATTTTCAAGAAATG
GTTTTATTGTTCCTGACAAAGAAGGCAATAGAAGTAGAGC
TCAGAAACAAAGACAAAATGAAGAAAATGCTGATGCACCA
GTTAATTCTAAAAAGGCAAAATATCAGGGTGGTTTAGTTT
TTGAACCTGAGAAAGGTCTTCATAAGAATTACGTTTTAGT
CATGGACTTTAATTCTTTGTATCCATCTATTATCCAGGAA
TTTAATATATGTTTTACCACCGTTGATAGAAATAAGGAAG
ATATCGATGAGTTACCAAGCGTACCTCCTTCAGAGGTGGA
TCAGGGTGTTTTACCAAGGTTATTAGCTAATCTGGTGGAT
CGTCGACGTGAAGTTAAGAAGGTGATGAAAACTGAAACTG
ATCCCCATAAGCGAGTTCAATGTGATATTCGTCAACAAGC
TCTAAAATTGACTGCCAATTCTATGTATGGTTGTTTGGGT
TATGTTAACAGTAGATTTTACGCAAAGCCGCTCGCCATGT
TAGTCACTAATAAGGGTCGTGAGATTTTAATGAATACAAG
ACAACTAGCTGAAAGTATGAATCTTCTTGTAGTTTATGGT
GATACAGATTCGGTCATGATAGATACCGGTTGTGATAATT
ATGCGGATGCAATTAAAATTGGCTTGGGATTTAAAAGGCT
AGTAAATGAGCGCTATAGATTATTGGAGATTGATATTGAT
AATGTTTTTAAGAAGTTACTATTACATGCCAAGAAAAAGT
ACGCTGCTTTGACTGTAAATTTGGACAAAAATGGTAATGG
AACTACTGTTCTAGAAGTTAAAGGGTTGGACATGAAGCGT
CGTGAATTTTGTCCACTTTCGAGGGACGTTTCTATACATG
TTTTAAACACCATCCTGTCAGATAAGGACCCAGAAGAAGC
ATTGCAAGAAGTGTATGATTACTTAGAAGACATCAGAATA
AAAGTGGAAACCAATAACATTAGAATTGATAAATATAAGA
TCAATATGAAGCTTTCAAAAGATCCCAAGGCCTACCCAGG
TGGTAAAAACATGCCTGCAGTCCAAGTAGCTCTAAGAATG
CGTAAGGCTGGTAGAGTTGTTAAAGCTGGCTCTGTCATCA
CTTTTGTGATCACAAAGCAGGATGAAATAGACAATGCAGC
GGATACGCCGGCTCTTTCTGTGGCTGAACGTGCCCATGCA
TTGAATGAGGTAATGATTAAAAGTAACAATTTGATACCTG
ATCCACAATATTATCTTGAGAAACAAATATTCGCGCCGGT
AGAAAGGTTGTTAGAAAGAATTGATAGCTTCAACGTGGTG
CGTTTGAGTGAAGCGCTTGGTTTAGATAGTAAAAAGTATT
TTAGAAGAGAGGGCGGTAATAACAATGGAGAAGATATTAA
TAATTTGCAACCCTTAGAAACAACAATTACAGACGTTGAA
AGGTTTAAGGATACTGTAACATTAGAATTAAGTTGCCCAT
CATGCGATAAAAGGTTTCCATTTGGTGGTATTGTATCTTC
AAATTACTATCGCGTGTCATATAATGGTTTACAGTGCAAG
CATTGTGAGCAACTTTTTACTCCTCTTCAATTAACTAGCC
AAATAGAGCATTCTATAAGGGCACACATTTCCTTATATTA
CGCAGGGTGGTTACAGTGTGATGACAGCACATGCGGTATA
GTTACAAGACAAGTCTCCGTTTTTGGTAAGCGTTGTTTGA
ATGACGGCTGCACGGGTGTCATGAGATACAAATACAGTGA
CAAGCAATTGTACAATCAACTTTTATATTTCGATTCTTTA
TTCGATTGTGAAAAAAATAAAAAGCAAGAATTGAAGCCAA
TATATCTACCCGATGATCTCGACTACCCCAAGGAACAGCT
GACAGAATCATCTATTAAGGCTTTAACAGAACAAAACAGA
GAACTAATGGAAACCGGCCGGAGCGTTGTTCAAAAATATT
TGAACGATTGTGGACGTCGCTACGTTGATATGACTAGCAT
ATTTGATTTCATGCTAAATTAAGTAAGTATTTTGTATGTG
TTGTGTGATCTCATGAATATTCTATATAGTAAGAAAAGAA
TACAACTGTACATACGCATCCTACTAGATACCTAATGTAC
AGACATCGGAAGGAGCGCTAGGAAGCTTTTATTATTGAAG
GTTTTCAGCGATATTCTGAGAATGTTTTTTCGGCTCTGGT
GATCAGTTCTCACATGCATCATCCTTTAATAAACCCATGC
ATTAAGATTCGCCTTATCAGCAAGATCAGATAAGCGAACA
GCTTCATCAATGAAATAGAATGCTTAAATCTTGTGAAGCA
CTGTCATAAGCCAGTTTGATAAAAGCAATACCCACAATAT
AGTTGGATATCATTTACCTTGATCTGCTCTTGCTTTCGAG
GTGACATAGCATTTTTAGCCATCTGATTCCTTAGGTTCAA
AGGCACTCATCATTCCTCCTCTAAAACACATTTCAACGTC
ATTCATAATCTGGAATCAACATAACAATATCCTAGAACAC
ATCATCAATGGTCACTAACAATGGAGATGGTGAGCACCTT
GGGATCCGAAGAAACGGAAATTTAAGGCATCCTTCCAATA
ATATGAAAATTCCCAGAAGGGCTCAATCAACAGTTCTCAA
TTCAAACCCATTTTATAGTAGGAAATACAGCATGAGCACT
TTGACCCCAAGAGATATATGTCGAAGCGTTGATTCTAGAG
TATTTGTGGATATGTCTTCTCCCAATTTTCAGACTCTGGA
GGATCCCCACAGAGATGAGATTATAAACAGTGTACGGCTT
AACTACTTGAACAGTAGCAAAAGAAGTTCCGTCTCTCATG
GAAACGAAGCTATTCCAAGAGTCAACCCAACCAAGAATTC
TTCAGCAAGTACCATAGCTGCAGCAAATGTTGATAGTGAT
GACGATGAGACTAACCTGAGTAGCGCTGGAGGCGACATAA
CGCATGATATTTACAAGTTGGTTAAAGCAGAGGATCCTAA
ACGGCTCAGACGCCCTCGGTCCATGGAAAATGTAACACCT
AAAATTGAGCACCATACTAAATTGTCATCAGCAAGTGGTT
TAAATGTCCCCGGTGGCTTCAGAAGGGAATTTATTGTCAA
CAAAAAAAGGCAAGAACATCAATTAAACGACAGTGCCTCA
AGCGATTTTACCAGCCATGAAAGCGATTCGATTAACCAGT
CATCTCCATCTTCTAACCAAGATATCGATAAGGTCCCCTT
TTTAACAAGAAACTTTTTGGAATTTCTATACGTGTTTGGA
CATTTTGCTGGTGAATCCTTCGAGGATGATTTTATCCCTG
ATAGCTCAAACATGATGATACGCGGAGAAGATGAAAGGAG
TGCATTGCTGTCTCGGCCTGACCATATGAAAGTATTACCT
TCAGCCAAAGGTACGACTTCGACAAAGAAGGTTTTTTTGA
TATTGCTTAAATCTTTCATTGGAACTGGCGTTTTATTTTT
ACCTAATGCCTTTCATAATGGTGGTTTGTTTTTCTCAGTA
AGTATGCTGGCCTTTTTTGGAATTTATTCATACTGGTGTT
ACTACATCTTAGTTCAGGCTAAGAGCAGCTGTGGCGTATC
CTCCTTTGGTGATATTGGTTTAAAACTGTATGGACCTTGG
ATGAGAATAATAATTCTTTTCTCCCTAGTAATAACTCAAG
TTGGATTCTCTGGAGCTTATATGATATTTACTGCAAAAAA
TTTACAAGCTTTTCTTGATAACGTATTCCATGTGGGCGTC
CTACCTTTATCTTACCTGATGGTCTTTCAAACGATCATTT
TTATTCCACTTTCGTTTATTAGAAACATTTCGAAATTGTC
ACTACCATCTTTACTAGCAAATTTTTTCATCATGGCTGGT
TTAGTCATTGTCATTATTTTTACAGCCAAAAGGTTGTTTT
TTGACCTGATGGGGACCCCAGCAATGGGTGTCGTCTATGG
CTTAAATGCAGACCGTTGGACGCTGTTTATCGGGACGGCA
ATATTTGCTTTCGAAGGAATCGGGTTAATTATTCCTGTTC
AAGACTCAATGAGAAATCCTGAAAAATTTCCTTTAGTACT
TGCTTTGGTGATTCTAACGGCAACCATACTTTTCATTTCC
ATAGCTACATTGGGATATTTGGCATACGGCTCAAATGTTC
AAACGGTTATACTGTTGAACTTACCTCAAAGTAACATTTT
TGTAAACTTAATCCAGCTGTTCTATTCCATCGCAATTATG
TTGTCCACACCTTTGCAGTTGTTTCCAGCTATTAAAATTA
TTGAAAATAAGTTTTTTCCAAAGTTCACTAAAATATATGT
CAAGCACGATGATCTAACAACAAGAGTCGAATTACGTCCT
AATTCAGGAAAGCTGAACTGGAAAATTAAATGGCTGAAGA
ACTTTATTCGTTCTATAATCGTAATCATTGTTGTATCAAT
TGCTTACTTTGGGTCTGATAATTTAGACAAGTTCGTTTCA
GTTATAGGATCCCTCGCCTGTATTCCTTTGGTATATATAT
ACCCATCGATGCTGCATTTACGGGGCAATAGCCTTCCAGA
GACTAAAGGGGAATTTTGGAGATTCAAACCAATGTTAGAT
ACCATTTTAATTTTCTTCGGTATTGCAAGCATGCTTTATA
CGTCTTACCAGAGTATATTCGGTGTCTAAACGATAACTTC
GTATAATGTACATTATACGAAGTTATATATATGTTGTTGC
TTCATAAAGAATTTATTTGGAATCGAGGAACACTATTTTG
CCATTGTCGCCATTGACAGCTTGCAGTTGCAAACGTCTTC
TTAATTCACTTTATATAAACAAGGACCGCCAGGTCACAGT
ATTATTCGCACGAAATTATGTAGTAGGTAAAAAACACTAA
AAGCATTACCCCTATATTGTTATTTAATGTTCCATCTACG
ATTAGTAGGTGGTGAGCATGTCTGAATATACACAATTTCA
TATTTATTATCAAGTTCAAGATTGCCAGAATTTTATTTTT
TTTTCCAATCTGCGAATAAGCTTGATCCGATTACTCCGCT
TAATGCCCCGACAACCTGAGAACTTTTAAACATATCAAGG
AGTAGAGTGGGATTAATGACAATGTGATAGTTTCATAATT
AAAGTAAGCAGTCAAAGACAGAAGCAGCACACCATTTACC
AATACAGCTTCCAAAATGGTAAATTTTTATGATGACGTGG
ATGAGTCGAAATCACACGGTGAATTCCCATTAATACCCGT
TGTGCTTCAAAATTCATCAGAGCTATCAGTCAGAACTATA
CCTACCGGGAATGAAATCATTGAGTCAGTGCACCTGACCA
AATGGTTACGGAAATATAGAAACGCACTTGCCAGTCAACT
AGATCGTTATGAGAAGGGGTGGCAATCCAAGATAGCCAAC
TTTAGGCTCCAGGTCCAACATGTTATCAATTATTCGAGAA
AGAATATTTTCAATGTTGATTCTGAAAACAAGCACACCGT
TGTTCCAGGTAGCTTGATAGCGTTAGGTGCATTTTTTGCT
GGAAGCATAGCTGTGAACAGGTCTAATTGGGGAGCTAAAA
GGTTGATATTTGGTCACAAATCTAGTATCCTTGAGAAACT
ATGTACGTCATTGCCATCTAGGATATTGTTACCATGGGTA
TTGGCTGCTGCCACCTTTAAATACTGGGCCCCTCAGACAT
CACAGAATTTGGTCAATGCCACTGAAAATGATTTACTGCC
AGCTGATTTCGTCAAGTCATATCACAATACTTGGAAACGA
ATTTATGAGGAAGGATATGTTGCCAAGAAATGTGATTTAA
AACGTCAAATCGATCAGACATTACAAAAAAATATAAGGTA
TGCAAGGGAACAGCTTTATGAAAAGTTGGAGCAAGCATGA
TATCAAGCGGATATCTTTTTTTGTTCATTATCATGTCCAT
AGTAAGTATGTCCATATATAAATCGGATAATTAATATTCT
ATAAAATTACCCATTAAATAAATTTCATTTATTTTGAATT
TCATTTCGTGTGATCTTTAGAAGTTGGTTCGCGAATGGGC
CGTGCATCCTGAAACATTTCAAACTTTAGGTAAATGGTCA
TAAAGCTCAGTGCTTTTTCTTTATCTTTTGCATTTTTTTT
TTCTTGATAACTTCGTATAATGTACATTATACGAAGTTAT
CCTTTACTCTAAGGCGGTTAACAACCATGAAGGAGCCTTA
TTTTTGTCTATTTTTACTAAATTAGTGTCGAAAGCTTCTA
TAAGCAACTCTACAAGAATTCTACCACCTCTGCTACCAGT
AAAGCGTCTATATTCTTCGGATACACTGGCTAAGTTCCAA
CCCATTATTCTTCTGAGACATCCAATGACTGTCCCAGTCC
TATGTCTTCCCATACCACAGCACACTAGCAAGGGATAATT
CTCTTGAGTGACGATCGTTTGTAGTACATTAATTATAGAA
TGTTCAGTGAGACCATCCCAAGGGTTGTCATCCTCGCCAG
CATCCGGGTTGATGGCTGCGAATTGTAAGTTTATTCTATG
AGTATCACAAAACTCTAGGAGGGTATCTTGAGGTTCTTCG
TTAGACAGCCATATAATTGTTTTCAGTTTTAGGTTTAGTA
AAAAGGGGAAATTCACAGGTGAAGGCTGACCAGATCTATA
GAGGTATCTTTCAACGGGACAGAAATTCAAAGGTGGAACG
ATACGTTCTTGTGGGGCATGTGATACCAAGACCTTTTCGC
GACCAGATTCTGTTTCTTCATTGATATATATATGATCATC
ATCGTCGTCTTCTTCCTCGTCTTCGTCTTCTACTTCTTCT
TCAGGTACGGATACGTTCTCTTCTGTGAGGCGGGACTCAT
CCTCTGGAACGTCCTCATATTCACCAACTTTAGATGTCAT
TCTAAGGGGAAAGAGAAGCTTGTTATTCCAGGTGGAACAC
CTCTTTCTTGTGAAAATGGATGTGATTGATGACTCTCTGC
AATGTCCAATTTTATGTTATAGCGATGTTGTTTGTTTTTT
CCTTTACCCGGCAACCATATGATATTGCCCAAAGTTTCCA
ATGTTAACAAGAATGAAACGGAAATAGCAAATGGCAATAA
GCAATATAAAAACAGTCACTTTTTTATTTACTTTTGTATA
TATTTATAAATGTGTGTACTCGTTTCAACTTTATAGAGTT
CTTTTCGTCTTAGCGTTTCTACAACTATTTCCTTTATAAC
TTCGTATAATGTACATTATACGAAGTTATTTATTAACTTA
TAATGCAGCAACCGCCGCTACCTGATTTGGAGGCTTCACT
GGTGTTACCGCCGGGTGCAGCTTGCTGCTTCCTAGCCTGT
TTAGCATTTGAAACTTGACCGGCCTTACTATTATTATTTA
CACGATTATTAACCGTATTAGCGCTTTGAGCGTTGGCCTG
ACCAGCTTGGCCCGTGGAATTGTCTATATTGGTGCGATCA
GTTTGTGTCTTACCATTTGTCGCCTGGTTGCCTGCCAACC
CTGTCTTACTCTCTATGCTTGCATTCCTGGCATTCACGAC
AGTTGTGCTACTGTTCACATTTTTACCGTTGGCAGCATTG
CTCATCTTCCTGTGGCCACCGCTATTTCTAGGCACAGAGT
TGGCACCGCTCCCTTTTGTATCTTGAGAAGTTTGCTTGGA
GTTGTCATTTTCCGTCAAAGTCTTGTTGTACTTGCCACCT
TCATCACGGACCAATCTAGCCAAGGTGTAAAACGCCTCTT
CCACGTTGATTGCTTGCTTAGCAGATGTCTCCAAGAAAGG
AGCGTTCATTTGCTTTGCCATGTTCAACCCGTCCTGGTAA
GAGACCTGTTTTTCGTTTTCTAAATCAGATTTGTTACCAA
CAACCACAATTGGAACATAGTCGGTATCTTTGACTCTCAA
TATCTGTTGATAGTAAGTCATAAGCTCATCAAGAGACGAC
TTGGACGTTATAGAGTAAACCAATAGGAATCCTTCGCCGT
TGCGCATGTATTGTTCCCTCATAGCAGAGTATTCTTCCTG
CCCTGCAGTATCCAAAATGTCCAATATAGACACTTCATCA
TCAATCACCACTTGCTTCCTGTATGAATCCTCAATTGTGG
GATCGTATTCATCTACAAAGTGCGATTGGGTCAATTGTAT
GGTCAAAGCAGATTTACCAACACCACCACCACCAACGACG
ACTAGCTTGTACTCTCTTATGTTCGACTTGTTCAAAGGCA
TTTTTTTTTCTGTATATCTCCTTTCAATTCGAAAACGGTT
AACTTGGTTTTTTTATCCGTAATTCTCTCGTATCTTTCTG
CTCAAGTAATTTTCTCCTAGTTGATTAATATAGTGCAGAA
GAGTCAGATAAAGAGTGGATGAATAAAATGGAAAAAAAAC
AAAAGCCGGATTGCGTTACGCTTGAAATGAGCGATTCTAG
GCGATAAGAGAAGACAACGGCTAAATAACTTCGTATAATG
TACATTATACGAAGTTATAACTTAAGATGTTGGGGTACTA
TAAATGTTTACCCAGATTTTCGGTAGAAATGTTTGCTGAT
GTGAACCTTGTTTCCCGTTTTCCCAGATCCCCTTATTCCA
GCTTTGTTTCGTCTTTGCTGTCATGTTCCGTTTAATTTCT
GAAGGCCTGCCTAGCTTCACCGTCCTAAATGTCACGCTCC
AGGCAGAGACATGGCGCAGGGGCGAGGCCAGGGGCAAAGG
GGTCAGGCAGGAACCTCCAAGGGGGGCGAGGTGAATGAAA
AGGTCCTTCTGAATAAAAAGCCTAAGCGATTAGCCACACC
ACCCACTGTACGGCGATTAGACTGAGCTGCTGGCGCTGCT
ACGCCGTGACAAGTCATTTCATCATTTATTACGTTTTATC
GTGCCGTCATCACCATCGATTTGAATATTTTATCTAGACC
GGTAGGGCCCAAGTATCTTGCAGATCCATTGATACGGCCA
CGCCCGTTAAAACGCTAAGATATATATATATGTAGCTAAG
ATATATATATATGTATATATTCGGTATTTAGTAGATATTT
CCTTAAGGCGATATTCGCCCGAGAGCTATAACTTCGTATA
ATGTACATTATACGAAGTTATATTTCACAGTTTTTTTTTG
CAGTCGTCGCAATACCACTTGCCCTTAGGTAGAGTTTCGA
GTCCAATACATGGCAAATGGAACCATTCTAGCTCACAGTC
TGCGCCATCACACCCCACCATTTCCCCGTATGCCACTTGG
TTACAGTAGCAGTAGAGCGGTTCGCCGTAGTCGTTGGTTT
TTGGTCTTGATATCCTGCTGTTGTTGCTGTTTCCGACGCT
GCTAACTCCCCTGGACGCTGTAGATGTACCTATCCTGCCA
TTATTGACGGCAGTTGCCGTGCTGATAGTGCTTGGTGAAA
CGGCTGTGGTGGCAACTCTCCTCTTGCGTTTTTTGGTCTC
TGGATCGGCGTTGTTGGTATTGGCAGCGTTGGCTCTTTTT
CTTGAGTTTGTGTTGTTACCAGTGTGGTCTTGGCTCTCGT
GCCTGCTGCCTCCGTAGTTTGCGTCGTTCTTTGAGTCGTC
TTGTTGGTGTGTGCTGGCGGAGTAATGTTCGCCCTGCCTC
CTGTTGGCAGCCATGGCTTCTCTTCTTGATTCGCTCTTTA
AAGCCTGGCTGCTCTTTGAATTGCTCTTGCTCTCTATTTT
TTCCATTAGTTCATGATGGAGGTGCATTGCTGGATGGTTG
TCCACACCCAGTCTTAAACCTCTAGGAATTTCTGTGTTCT
TGATTGCGACTTCATACGCCAATTCTAACCGGGACGTCAA
TCTGTCTAGATTATCCAGCATAATGGAGCTAACGTGCATC
TTCTCCTCTAAGCTAGGCATCAGTTCTTCATAAATCTTGT
TGATATTATTGAGCAGTCTTACTTGTGTTTGGTGATCTTT
ATTGAAGTCTTTCTTCAAGAACTTATCTATCCTCTCGTTC
AAATTCGGCATAGAATGCACACATTTTGCATCTATTTCGT
GTAGTAATGTTAAATATCTGGAGGTGGCCAGTGGGAATTC
CTCCAGCACGTCAGTTATGTCGTTTAATCCAGGGAATAGG
TTCGCTGGTGAACTCATTTGTACGTATTTCAGACTATGAA
CGTGGTTGCTGTTTGTGATACTGCAAGACTACAAACTTTT
CTCCTTCCGGGTTCGTCCTGTTGTAAACGCCTAACTCTTT
TCCTTAGGCTCCTTTTTCGTTTTTTCCCTAGCTCTTTCTT
TCTTCTTCATGTGCATGCACTCTTTCCTACATATTTTTTT
TTCAAGGGCATTTTTAACTTTCTTCGGAAATCGTCTAAGA
ATTGTAAACTATAATTGCAAATACGCGATTAGCTCTATCT
AGAATACCGAAAAAAAGGTTTGCCACTCACAATTGGACGT
GCCTCAATTATTTCAAGTATACGTCATTTGGGCTTTTGAC
TTGTAAAATATACTCAAATGAAATTCTGATTATACAAAGT
TGAAACACGTAACACGCCATGTCAAGGTACGCGTAGAGGT
AAGCAGATAATGCATGGACAATGTGCTGGGCGAAGAGGCG
GATCTAATTACACATACTTGGGATCATCTAAGATTTCAGA
TGGTTATGTTAATGCTCACTTGTTCCACGCCTTTTTCCTT
TCCTTCAGATAAGTAATCCGCATATCAATGTGAAAGAACT
AACGGTTGTTGATGGACGTATCGTTGTCTAGCGATAAATA
ATGCTTTTTCTTCAACAAATAAGTATAACTTCGTATAATG
TACATTATACGAAGTTATTTATTTTTTTTCCTTTTTATCT
GATTGCAGCGAGAACTTGGGAAATCAACCCAATATGTATT
CCAAAATGTCAAAACACCAATTAAAGCATCTCTATATTGA
CAGATACAAAATATATTTAAGTATACATTCATAATTATTT
TACTCGAATTAAAAAAGCCCACTTTTTGGAAACCTCCTTT
TGTATTCTCATAACTATGTTTCTTTTTTTATTATTTTTTC
TTAATATTATTTTCTTTAAGTATGACAAATGATGAGAATG
ATAGTTATCTCACTATTTAGTTGGTCTGGCTTGGAATTTC
AAAAACAATTTGTTTGCCAGTCAACTTGTTGTAGACAGCT
TGGAAAGATTCCAACTTGTAGTCGATTTGTTGAACATCCT
TGGAGTCTAACAAAACCTTTTGGATCTTGTTACCACCAAC
CAAATATCTAACTCTTTTACCGACAATTTCAGTTGGGAAA
ACCATGTCTTCCAAAACCTTGTCGTGAACAGCAGTCAAAG
TTCTGGATCTTGGTCTCTTTTGGACTTGTCTAGATGTTCT
AGATGGTTTTGGCAAGATTCTTCTTTCAGCCAAGAAAATA
ACATGACGGTCAGGGAATTTCTTTTCCAATTCACGGGTCA
ATTTGGTTTGGACCTTATGGTATGCAGACAAAGCTGGAAC
TGGGACAAAAAGGACTAGTGCTTTCTTACCACCGGTGACA
TCAATCTAAACAATAAGAATCAAGCAGCGTTGAAATAAAG
TTAGTAACTGAATTGGTTCATTCATAACAAAAAAGGGTTT
GTGATTCTTCTCCTTGGGGTAAGGTCTTTTTCGCGTGCTT
CTATTTTATTCATCGATATTGGTACTGACCAAGGAGGCCT
TTATAGTTCAAAGGCTCATCGCAACGTTCATGGTATTGAC
AGCTCTCGGAATTACTATTTTTCTCGAACACATGAAAATT
TCATACAGATACTGCTCAAAATCACTCTTTTTTGAAAAAA
TTACTGCAAAGAACCCCTTTAGAAGAAATCACAATGTTGC
TGCTTCCAAATTATATAACTTTTAACATACTTCTCTGATA
GATTTGATTTGCAATGGTCTCAAGTCAGCCTTTAGTTCTG
GAGAGGAGCTTTCTAGATCGATGAAGGTCTTGGCGACTTG
TAATTCCAACTCACTTGGAGCTTGGGATAAGATCTTGGAT
TGGACAGAGGACATTGGTCAGTTATGTGTCTAGTCTTTAG
TGTGTTGGTTTCTCTTCTGTTTGTATATACAAAGTCAAAT
AACACATATTTTAACCATAATCAATAGCATTTGGTATTTC
CCCCTCCGCGTATTATGAACGCCTAGTGAGCCCATTCTTC
CCTAAAGCCAGGCTGGAAACCCAAACTGTGTGGAACGTGA
CTGAATTGCATTTGGTGAGTTACCAAGCAAAGGCTCGCAG
GCTTGAACCACATTTTACCAGGGCGCTCGCTTTTTCCGAA
ATATTGAAATTAAGCAAAACAATAATGTACGGATTTAAAG
AGGTACGGATGGAGACCGTAGAAAATTGACTTTTTTTTTT
TTTTTGTTATTTTCTGTGCCTTTCGTAACTACTACTATGC
AGAATGACAGGTAGTTGTTGTTTCGAATTGCTACTTTCAC
GCATTCAACTTGATCAACATTTCTCTCTGATGAAAGGTTG
TGGAAAGTTTGGTCGTGTCTATAAGTAGGTGTTTTTTATT
AGTTCTATATAAAAATGGAGAATGTTAATTTTAACCCACC
CTAAAACAGTGATTAGGAGTGGTAATAATTTTTTGTTTAA
TGGATTAATAACTTCGTATAATGTACATTATACGAAGTTA
TAAATTAAAGGTTCATCTGTACTTTCAGAAAGTAAGACAC
TAAAAATGGCAAGCTAACAACCATTAGCGGGTATTGCAGC
ATTAAGAAAAATGAAACACACTCCATTTGGATTGGCGCAG
TTGTTTCTGGCGGCGTAAAACTGGCGGTGAAATATATAAG
GGTAGTCATCGTTGGCAAGTTCCAGCTGATTGCTATAACA
AATAGTAGCATTCTATCATCTTGCCAATTAACCCATCCAG
CTTTCACTAACCGATCACACCATAGGACACCAAAAATTGG
CATGACACATTGTCTCAAAATGACGAGTGTCACAGCGGCT
TTCCAAAATCCAGGATAAAGGTTGCCAATCTTTAATCTTC
CTAAAGTTGCTCCTAATAATATCAACCCAAATGGAACACA
TGCTGCACCGACATAACCTGTAAAATCCATGAAAAAGCTT
AATGGTGGTGCATTGTCAGGAGCTTGGCTTATGTGAGGAG
TATTAGCGGTAGTCACGAACAAAGCCTTGACCCATGGGAT
AAATGCAACAGTTAGGGCGATGATCACGGCCATAGAGCAC
GGTCTCAAACAATTCTTTAGGAAAAACACAAGTAATGGAG
TTAATGAAAATTTTCTCATCCACTGTGGTAATGATTCGCC
GGATGTTTCAATATCCTTTTTACTTACAGTGGCATCTGAT
GTTAAGATCCTGGTTAGGTTAGCAGTTTTTATAGTCTGTA
AAGTGGAATTTGAGCTAATTGAATGCACATCGTTCATGTC
TGCACCTCTCAATGAACTGTTCCTCCTTTGATGACCATAC
TGGTCAACGTTGGAGTACTCTCTGATAAGATGGTGTATAT
TTTGAGAAGGTAATGCACGCATATCAATGGAGCGGATAGG
TTCCAATGCCGCCATAGACATATTTTTTGGGCATTTTTCA
TCTAAACAGTTCTCTTCTAGGAGTGTGGTAGTATTGTAAG
CTCTCGGCTGGCTCGCGGTTCTACGTGCTCTCATAGTATC
TATGCTACTCTCATAACTCTCTGACGTATTATAAGAATGT
ATTGTTGAAGCAGATGATTGGCTATCTAATGGATTTGAAC
CACGGGTAGCCTGGCTCTCTTCTGATTGGGTACACGCAAT
AGTATTTCTTGCCTTCACCTGAACTGGTTTTGTAATCTTT
GAGTTGCTGCTGGTATCAGGCAAGCTTAATGGAGCTATAC
TATTTGTTGATCTCCTTGAAATTGGTGGTACGTCTGCGTT
TTCACCCTTTGTACCTATAGCTTCAGTGAGACTATCGCGA
GCGGTGTACTTATTGTTGAAAAGCTGTTGTTCGTTTGAGA
AGAAACGCTCGCTAGTATCTGTATTAGTTGTGTTGGCCGA
GACGGCCGGCTGTGTTTTGGTGGTTTCGCTGACTCTGACA
GCACTTTCATCGTCGTTGTACTCGAAATCGCTTTCAATCA
GTCGAAACCCCCCCAAATTGAAAATGCAAATTAGAAACAT
TGTCAGAAATATAATGACGTTAGCCACACCTTTGTTACCT
TCTTCTTCCGAAAATACAAGCCCTTGGTCCATAGATTGTA
AATATGCAATTGGTAAATCACTTATATTTGGAAACATACC
ACCGGCAAGAATACCACCATACCATTGTTTAGGAACAGGC
AGGAATAGCCTAACAACGTATGCAAAAAAGAACCCAGAAC
CAAATATTAGGAGGGCAGACAGACAGATAATTCCCACAGA
TTTGATGTCTTTATCTTCAATATTAGCGACAATCTTGTTG
AATGACAGAGAGGGTAGTAAAACTGTTAGCACGATATCAG
AAATAATTCTTGTTGCTTCAACCGTAAGAATTCCCATTTT
AGCCATCAGAAAGCCGACTCCTATAATCAAATAAATCTTG
ATTATCGGCTTAACTGACACCCATATCGCTTGACCCAGAG
TAATGTGCACCATCTGATGAAAATTTGAGGTTTCAATCCC
TTTCTCTGTTTGATTCTATAACTTCTCCAAAAAAATTGCG
CTGACGCTAATTAGTCACTGTTTATATCTTTTTTAGCGAT
GATTTGTAACAATATGCCATAAAAGCGTTCTCTAACTGCG
GAAGTGATGAGAATTGAATAGTTTTATTCAGAAGGCAATA
TATCCTAATATGGCACAAAAAGGCAACTTGTATGCACAAA
ATGAGCATAAGAGTTCAGGCAGAACGTTGTGCTCTTGATC
CAAAGGTTAAAAGTCATCGAGTAGGAAGATATTGTAACCT
TCGCGCAAACCGCAGCCGCAGCGGGTCACGTGGTCGCGCA
AATGATGATGAGGGCGCGGTCTAACTTTCCAAACGAGGTT
ACCAACAATTCTCGGACAGATAAAGCATTAGAATAGGGTG
GCAACGCCTTTACGGTTAGCTTGTTCATTGTGATTGGTTT
GTGTATCTTTTCTTGGCTTTTTATGCCCACGAGACATAAA
GTATACGAAGCTGTTATACTATTCGTGATCCAGGGCAAAA
ATTTAGCATCATTAAGGCATATATATCGCAAATAGTGGGT
TGCACAAGGCTTTCAATAAACAGTGTCATATGTTTCTCTA
GCTCTGTCGGTTTGTTGGCTATAAAGAGTTTGTCTAGTAA
TCGCCGTCTTTTCTTGGGACCATTAACACAGACAAGGACA
TTGAAACTTGGCTATAAGTTCCGTCAAAGGGGGAAAAAAT
TGCTTTGGAGAAGGAATAAAAAGATGAATAGTCAAGGTTA
CGATGAAAGCTCTTCCTCTACTGCTGCTACTAGCGGTCCT
ACTTCTGGAGACCCACGAATGGGTAAGAAACAACGGTTTA
TGAATCTCATAAGAACCACAAAGGATGTTTATATTCCTAA
CCTGACGTCATCCATTTCTCAAAAGACAATGGATGGCATC
AGGAGCACTACGAATTCCTTCGAAGGTTATAATGACTTGC
CTATGGAATTGCCACATAATACCACGATAACATATTTTCC
AACGTATACCACAACTAATTTGGTTGACCCTGACGGTTTG
AGTGCGCCTCGGAAAGATTTTGAAACTACTGTCAGATGTG
CTGTTTCTTATCCAGGAAATCCTACAAGCAGGAGAAATAG
GTGGTTGCTTTCTCTTTGTAAACAATATCTTAGAACTGGA
ACGGCGGAGGCCGATGTTGCACCTGTTGTTCCCCCTCATC
TCGAAGAGGATTCTGGAGATTTAAACGACTCCCAATCAAG
TATAGAAAGTTCTTTGTCTTCAAAGAGCGAAAATAGGTAT
TCACATATGGGCATCCAAGAGGAAGATGTTCTGAATGAGA
GAATTCAAGGATTCCTGTCCAAAAAAGTTCCTAATACTCC
AGTGGTGGTTGACCTATTGCCCAAAGATAAGCTCAGAGGG
GATACGGCTTCCTTTTTTGGTACCACGGACTCTTATGGTA
ATTTACTAATCAAGGCAGAAACAGATTTTTTACCGTCCAA
GATTAATATTACATTAGATACCCCTATAGAAGGCCATGCA
GATCCCATATCTGAAACATTTCCGGCCAATTATGTTAGCC
CATATGGCATCGGCTTGATTTCAGATATTGACGACACCAT
CAAGCATACTGGCGTTACGGGTGACAGGAGATCGATGTTT
CGTAATGTTTTCATCCATGATGTTCAATCGTGGGTAATAG
ATGGTGTTCCTCTTTGGTACAAAACTTTACATGATGTCGC
AGACGTTGATTTCTTTTATGTTTCTAATTCACCCATCCAA
ACTTTTACTCTTTTGAAACAATATATTTGCGCCAATTTTC
CTCCGGGTCCAATTTTTTTGAAACAATACTCTGGTAATTT
CTTTTCCACTATCATGACTTCAAGTGCGAATAGAAAAATT
CAGCCGATTGCAAATATCTTAAAGGATTTTCCCAAAAAAA
AATTTATTTTGGTCGGTGATTCTGGTGAACACGATTTGGA
AGCTTACACTACCACCGCCTTACAATTTCCGAACCAGATT
CTGGCTATTTATATAAGATGTTGTAGCAACAGTATGTCAG
ACGTTCCTAGCCATGATGAAGAAGTTATGAATGAAGTGAA
CAATATCATCGAATTACAACAACGGCCCATGCAAATGACC
AAGTCTACCGTACGTACCAGGAGAAGACCACCACCACCTC
CCATTCCTTCCACTCAAAAGCCATCGTTGACAGAAGAGCA
AACCGAAAGTATAAGAATGTCACGCCGTAATAAAGATGAG
AACAATGCTAAAAGAGTTGCCCCTCCTCCATTACCAAATC
GTCAGTTGCCAAACTTAGACGCTAATACTTACTATGTACC
ATCCTCACAAAATGACTATGGCATGTATGGTGCTTTCATG
GATAAAAAAGCAGATGAATGGAAGAGAAGAGTAATGGACT
CAATTCAAAAATTGAGCAATCAAGACACCACATTGATGTT
CTTTTCGGATCCGGCATTAAGTTTGGAAGACAGTATTCGC
AGAATTAGGGAGAAGTATTCAAACTAAATACACTGTTATT
TATATACATCGGGAGGGAGTTTAAAAATTGTATACACTAA
AGTGACCTTATGAATTGGAGCCATTTTCAACGTTTTAGAG
TGATGTTGCATCCTTTTCATCAGATCGGGAAATTAAAAAA
ACGGTTATAGAAGGGCTAAATGTAAATATGTAAATTTTAT
GAAGTCAAGAGTAAAGAAAATCTTCGGTTGCCGATCAAAT
ACACTCTTACAAAATACCCTAAACTCAGTTTATCTTTCCA
TTCCAACTGATTATCGCGTACGCCTTGGTGACCAACCATA
CCCTAAAATGTCAATTTCCGGGGCGGAAGGGGTCCTTAAA
CTGCAAAGCCTCTTCCCATGTAAATAAAATAAATCCGTAG
AATTTATTAAATATTGTCATATTATAAGTCGGGAAAGGCC
TTCTGAATGCACGTATATTGACCAAATAGAGTTAGATTCA
AATTATTTATTACATTTTTTCAGCATCGAAGTTAAGTAGA
ATGGATAAACATACAGCAGCTATTCCAACATTAACTATCA
AAGTAGTCTTACTCGGAGAATCTGCTGTCGGGAAGTCCTC
AATAGTCCTCAGGTTTGTATCTGACGATTTTAAAGAGAGC
AAAGAACCTACTATTGGTGCCGCATTTTTAACAAAGAGAA
TTACAAGGGATGGCAAGGTCATTAAATTTGAAATATGGGA
TACGGCAGGCCAGGAGAGATTCGCCCCATTGGCTCCAATG
TATTATCGTAATGCTCAAGCTGCTTTGGTAGTTTTTGATG
TTACTAATGAAGGGTCTTTTTATAAGGCTCAAAACTGGGT
CGAAGAACTACACGAGAAGGTAGGACATGATATCGTTATT
GCCTTGGTGGGGAACAAAATGGATTTGCTGAATAATGATG
ACGAGAATGAAAATAGGGCTATGAAAGCACCAGCTGTACA
AAATCTCTGTGAAAGAGAGAACCTCTTATATTTTGAAGCT
TCAGCCAAAACCGGCGAGAACATTTACCAGATATTTCAAA
CATTAGGCGAAAAAGTACCATGTCCTGAACAAAATACACG
ACAAAGCTCTACTCATGATCGCACAATTACCGATAATCAA
CGAATCGATCTCGAATCAACGACTGTAGAAAGTACTAGGG
AGACTGGGGGTTGTAACTGCTAAACTATAACTTCGTATAA
TGTACATTATACGAAGTTATGCAAGCAAAACAACAGCAAA
CGCGGCATATTCAGCGTCTTAGCGAAGCTTGCCATTGAAA
AGAACAGTTCGTAACAACAGCTGGAAGAATAGTACTGGAA
ATTTTCAATTACTTTTGCAAAACAAGCACTTTTTTGTTTC
ACTTCCATTAGCCGCAAGAAATACACTTTTTTTAGGGGCG
GGAATTTTCATCGCCAGATCGAGAATCACAAGGCCTTTAC
GTACTATAGTTTGTAATTTATACAAAATCAGCTACTGTTA
TTTTGGTGTACCAGCGGCAAAAATTGGTGAGGATCTGAAA
ATTAATTAGAGGTGAACACATATCAGTAATTTTGACTATG
GACGAGAATGAATTTGATAATCAAAGGGAGAATAAAGCTG
TAGCTAGGGTGATCATATCATTTCTTAAGTATGAAGAGTA
TGCCCTAAAGGAAATCTACAATTTGAGAGTGAAAAAATGG
GCATCGATCTCAGATCGTCAAAAAGACATGGTACCAAACT
ATACAAAATATTTAGCTAATCTGAAAGCCGCAATTATAGA
AAATGGCAAGTTCTTTAGAAGTGTCGCCGAATATGCCCTG
CAATCAATAAGTTTTGAGCCAGGAGAAATCGTACAACCAA
ACGATTTAGATATGAGTAAAACATGCTCTTTACTTACGCA
AGTTTATAGGGAGTGGTCCGCAGAGGCCATTTCTGAACGT
AATTGCTTAAATTCGAGGCTTGTACCGTTTTTGAAGACCC
TATCACCCCCAAAAGCCGACATTTTGATACCGGGTTGCGG
CACCGGTAGATTGTTGGTTGACTTGTCACGTATGGGCTAT
AATTGTGAAGGTAACGAATTTTCATATCACATGCTGCTTG
TATCTCAATACATGTTGAATGCAGGATTACTCCAAAACCA
AATTATTATCTATCCCTTCATACACTGTTTCTCCCACTGG
AAAAAAATTGAAGATCAGTTGTCTCCCATCAAAGTTCCAG
ATATCGAAGCTTGGAGCTCAAATAAAGGTATGGGGTCCAT
GTCGATATGTGCTGGCTCGTTTGTTGATTGTTATGGTCGT
AATCAAGGCACAAAAATCTCGTCACATTATACATTTTCGC
GAAGGATGCAACTAAGTAGAGCAAAAGCTGAAAACTCCAA
AGACGTTGTAGTAACAAACTTTTTTATAGATACGGGATCC
AACATCTTGGATTATTTGGATACTATTGGCCACGTCTTGA
AGCCAGGCGGAATCTGGTGCAATTTCGGCCCATTGCTTTA
TCATTTTGAAAATGACCATGGGGTTGAAACTACCTACGAA
GTTAACCCTTACTCTGGGTTTCAAGATAAAATCAATGACT
ATACACCACTGATGGGTTTAGAGCTTTCTAGCGATGATAT
CATAAGCATTGCCACAAATCATCTGGACTTTGAATTAATA
CGGAGAGAGTCAGGAATACTTTGTGGGTATGGCCGCTACG
CGGGTCCAGAAAGTTGCGCCATGCCTGGATACATGTGCCA
CTATTGGATCCTGAAGTCGAACCCCACCAATGAATCATAA
GCTTACACAATAATCTAATTGCACTATATAGAAGTTGCTG
ACACAGCCGTTTTAGAGAACTCAGAATGTTACCCGCGCGG
AAAATTCTTTTTGCTCCCTCTCGCTATGTTCTGTTTACCA
TATTGACAGTACTGGTTATCAGCCTAGATCCAGTAATACA
TAAAGCCCTCAATTTGAACTATATATCAAAGCTAGAAGAA
GAGTGATTTGTCATAATTGATTCACTTTATAAGCTCCTTT
ATCGTTTCAGTTTCCAGGTGCATTTATCGCTTAAGGCCAT
TACTTTCAACAATAAGCAATCTTTATAAGTGAAAAATTGG
GGAAATTGCCAAAGATGCCCCCAAACTCCAAGAGTAAGAG
AAGAAAGAACAAATCCAAGCAACACAACAAGAAAAATGGC
AACTCTGATCCTGAACAAAGTATAAATCCTACACAGCTAG
TACCTCGAATGGAGCCAGAGTTGTATCATACAGAATCGGA
TTACCCAACTTCAAGAGTAATAAAAAGAGCGCCCAATGGC
GATGTCATCGTGGAACCAATAAATACAGACGATGATAAGA
AAGAACGTACGGCGAACTTGACTCATAATAAGGATAGTAT
GGATTCTGCTTCTTCCTTAGCTTTTACTCTAGATTCTCAC
TGGGAATCATTATCGCCAGAAGAAAAGAAAACTATTCTAC
GAATCGAAAAGGAGGAAGTATTTAATGTCATAAGGAATTA
CCAGGACGATCACTCATGCTCATGTAGCGTCTGCGGTAGA
CGCCATTTAGCAATGGATCAAGAAATGGAGCGTATATACA
ATACACTTTATGCCATGGATAAGGATAAAGACCCTGAAAC
CAATCCTATCAAATTCCACTTAGGCATAATAAAGGAGCTA
CAGATTTCCAAAAATCAACAGCAAAATGATTTATCTTCTA
CAAAGGGCGAAGTTGTAAAAAATTTCCTTTCGTCAAGTAC
AGTTGGCTCTTTGAAAGAGGAAGTGCTGCATTTCAAACAA
AAGCAACTTTCAAAGCAAGAACAAGCTCACAACGAAACCG
CTGATAATACCTCATTACTTGAAGAAAATTTGAACAATAT
ACACATCAACAAAACTTCTAGTGAAATTTCCGCAAATTTC
AATTCTGTGAGCGATGAAGAGTTGCAACAAAAATATTCCA
ACTTCACAAAAACGTTTATTTCATCACATCCCAAAATAGC
AGAGGAGTATGTACAAAAAATGATGATGTATCCGAATATT
AGAGCACTGACTGATGACTTAATGAATAGTAACGGGCAAG
GATTTCTTAATGCAATCGAAGACTTTGTGCGAGATGGCCA
GATACAAGCATCGAAAAAAGACGACAGCATCACTGAAGAT
GAAGCATCTAGTACAGATTTGACTGATCCAAAGGAGTTTA
CCACAATGCTGCATAGTGGAAAACCACTTACAGAAGATGA
GTATGCCGACCTCCAGCGCAACATTGCTGAAAGGATGACT
AATGCGTACGATACCGCAAGTAAGAAATTCAAAGATGTGT
CACAATTAGAGAAGGAGCTATTTACACGATTCATGTCGGG
GAGAGACAAAAAATCTTTCAGAGAGTTGATAATTCAATCC
TTTAAAAATAAATTTGATGGGGAATTAGGTCCATCCGTCT
TGGCTGCTACCTTGTCAAGCTGTTTCTCATCTCAATCGAA
GGATACTTCGTTAGATACTGATTCTATATATGAAGATGAA
GATGAGGAAGACTATGATGACTATTCAGAATATGCTGAAG
ATAGCGAAGAGGTTTCTGAGTATGAAGGAATAGAGGCAGT
CGAAAAACCAGAGCATGATGAAAAAAGCAACGGGATACGT
GAAACATTACATTTAAGTTATGACCACGATCATAAACGAC
AGAACCACCCTCACCATCACTACCATAGTACCAGTACCCA
CAGCGAAGATGAACTGAGTGAAGAAGAGTATATTTCCGAT
ATAGAATTACCGCATGATCCTCATAAGCACTTTCACCGCG
ATGATGATATATTAGATGGGGATGAAGATGAGCCAGAGGA
AGAGGATGAAAATGAAGGCGATGACGAAGAAGATACTTAT
GACAGCGGTCTTGACGAAACCGATAGATTGGAAGAAGGCA
GAAAATTGATTCAGATAGCCATTACAAAGTTGCTTCAAAG
TCGAATAATGGCTTCTTATCATGAGAAACAGGCAGATAAT
AACAGACTAAAACTTCTACAAGAACTAGAAGAAGAAAAAA
GAAAGAAAAGAGAGAAGGAAGAAAAAAAGCAGAAAAAAAG
AGAAAAAGAGAAAGAAAAGAAGAGGCTGCAACAGTTAGCT
AAAGAGGAAGAAAAACGAAAAAGGGAAGAAGAGAAAGAAA
GGCTAAAGAAGGAATTAGAAGAGCGTGAAATGAGAAGACG
AGAGGCTCAAAGGAAAAAGGTTGAAGAAGCCAAACGGAAG
AAAGACGAGGAGAGAAAGCGTAGATTGGAAGAGCAGCAGC
GGAGAGAAGAAATGCAAGAAAAACAACGGAAACAGAAAGA
GGAACTAAAACGCAAGAGGGAAGAAGAAAAGAAACGTATT
AGAGAACAGAAAAGGCTAGAACAAGAAAAGCTACAGAAAG
AAAAAGAAGAAGAAGAGAGACAAAGATTAATTGCAGAGGA
TGCGCTAAGAAAACAGAAATTAAACGAAGAACAAACCAGC
GCTAATATCTTGAGTGCTAAGCCATTTACTGAGAATGGAG
TTGGCAACCCTGTTTCATCTCAATCACATCCCAACATGAC
TAACTACCAAGAGGATAATAGTTGCAGTATCAACGATGAA
ATACTTAAAATGGTTAATAGCGTGGCTGCATCCAAACCAG
TTTCACCCACAGGCTTTAACGTTCATGATCTACTTCTTCC
TTCAACTAACAACCAGATGCCTGCCATGGAACAAAGCCAT
TTACCTCAGCCTGGTAATCAAAACAACCATTTTGGAACTA
CAACTATTCCGAATGCGTTAGACTTGGCTACAAAATCTTC
TTTACAGACTGAAAACAACTATTTAATGAACTCACAAACT
CTGGAAAATACAAGTCTATTGATGCATAATAATTCATCGC
CAACTAAGCTATTGCCAAATGACTTTGGTTTATCATCTTG
GGGTGGTCTGACAAATACAATGTCCATAAATCCTACATGT
AAACCACCGGTTATTCAAACTTCAGAAATGGAATCACAAG
CCCATAAATCTAGTCCTCAAGCTACAATGCCATCTTTTGG
ACTACCTAATGGTGGTACTCACCGTAAATCGTTTACCGAC
GAGTTGAACACTTTAACCTCAATGTTGAGCAGCAGTGGTT
TTGCTGATACATCACTTTCATCATCAGGATTCCCCCCATC
ACAGCGTTCTGTGTGGAATGATCAAAAAAGCTCATTTTCG
GGACCGTCGACTGCAGGAAACTTTAACAACAGCAGTATAC
AAAGCGGTATGCTGCTCGCACCTACATTAGGAAGCGTTGA
ATCGTTTCCAAATCGAACTTCTATCTGGGACAGCAGCACC
ACTCCGATGATGAATAAATCAGAGTTGAGTGGCAGAAACA
TCACCTCAACTGCGCAAGATAGCCCTGCGTTCATGGCATC
AAATATCTGGTCTAGTAACAGTCAATACAATTCACCATAT
TTGACTAGCAACGTCCTTCAATCCCCTCAAATTTCGAGTG
GAGTGGATGAAAGCCACATTCTGGATAGCATCTACAATAC
TTATTTAGCTATTTCCCCACAAGATAGTTTAAACCCCTAC
ATTGCTATCGGGACACTATTCCAAAATTTAGTAGGACTTA
ACTTGGATTACTCGACGTTTATCAACAAATTGATAAGCAT
GCAAGGAGCCTACAATTGCGAATTCTTTACTGATAACAAT
GGATCCATTACCCACGTTCGATTTGCGAGACAAACTCCCG
CTGGCCACTCAAAGGGGTTGCTGAATCAACTCTTTAGTGG
ATTGAACGATCCAACTGCTACACCATTTACGTCAAGGCCT
CATACCTCCACAAGGGCTAGTTTTCCAATTGCCTCTTCAA
CTACGCAAACGTCTTAAATTATAACTTCGTATAATGTACA
TTATACGAAGTTATTGCTCCGGTACGCAGGGCCAAAAATA
TTTACATACATACATAATTCGACGAAATTTCAGAAGAGAC
ACTAAACAATCGTACATCTCTCTACTCGATGTGAGCCACG
CGTCGGTTTTTCTTACCGTCGTGGCTTTAGAGGTGAGGCT
GCGACACCCCATACATCTTACCCGGCATTTAATTTCCATT
TTTCGCAGGAATGTGAATATGATAATAGACTTCGGTACAC
TCTTTTTTAGGTATAACATATATCAATTGTTCAACAACAA
TTATTCAAAGCGCAACTCTCCAAAGGTAGTTATTCTGATA
ATTTGAACCAAAAGTCCCCAGATTAAGTCTTAATTAAACT
GCCCTTGCATACCGCTGTAAACGATTTGTGTGCAGACATC
AATTGCTGAAACGTTCTGCTTTGGTTGTGCTTTTGATCCC
GTACTATGTCTGAAAAGGCCGTTAGAAGGAAACTTGTTAT
TATTGGTGATGGTGCTTGTGGCAAGACCTCTTTACTATAT
GTATTTACATTAGGAAAATTCCCTGAACAATATCATCCGA
CAGTGTTCGAGAATTATGTCACTGATTGCAGAGTTGACGG
AATAAAAGTGTCCTTAACGCTCTGGGATACAGCGGGACAA
GAGGAATATGAACGTTTACGTCCATTCTCATATTCAAAAG
CAGATATAATATTAATTGGGTTTGCTGTAGACAATTTTGA
ATCACTAATTAACGCAAGGACGAAATGGGCGGATGAGGCA
TTACGATATTGTCCTGACGCACCAATCGTTCTTGTAGGCT
TGAAAAAAGATTTGAGGCAAGAAGCCCATTTTAAAGAGAA
TGCTACCGATGAAATGGTTCCCATTGAAGATGCAAAACAA
GTTGCAAGGGCCATTGGGGCCAAGAAATACATGGAATGTA
GTGCACTGACTGGTGAGGGTGTGGATGATGTCTTTGAAGT
AGCTACAAGAACCAGTTTGCTTATGAAGAAGGAACCAGGG
GCTAACTGTTGCATAATTTTATAAAAAAAACTTACACTGA
AATGATACATTATCTTTTTAGCAAGGGAGGGAAAAACAAT
ACCGTATTATAATTTTAATCAAATTTCATAGATATAATGG
AATAAGTTAAAAAGGCTTATCGATAGTGCATGTATAAAAC
ACAAACCCATTCGATATGTTTGTTCGTTAATGTCCTACAG
ATTCTTATTCGAGAGCCTTTACCAGAAGCAAAATTTCCGA
CGGATATAAGAAAATGGCACATCAAACCATAGCTCAAGGT
ACTGCGCCGATGAGCTAAACGGAACTGCCTAGTTTGATTA
TTTTTCGTTTATATACTTATTTACTTATTTACGCTATTTG
TATTCGAATTCCTTACGAGGCGATGAGTGAAAGACGCGCC
AGTAGGACGCGTCTTTTTTTTTTCAGTATAATGTAAACAT
ATTATTGAATTGCCGAAGGAGACAAAAAGAAAAGAAAAGA
GGAGATCATCTTTCATATAATCCAACCACGTCGTAGAGCA
AACCACGACAATTTTAACTTTCTGTTTCAGTTAAAGGAGT
TTATAACGACCAGCACGGCTAACCATGTCAACTGAACCGG
TAAGCGCCTCTGATAAATATCAGAAAATTTCTCAACTGGA
ACATATCTTAAAAAGACCAGACACTTATATCGGTTCTGTT
GAAACTCAAGAGCAGCTGCAATGGATATACGATGAAGAGA
CCGATTGCATGATTGAAAAAAATGTCACAATTGTACCAGG
GTTGTTCAAAATCTTTGATGAAATCTTAGTCAATGCGGCA
GATAATAAAGTTCGTGATCCATCGATGAAACGAATCGATG
TAAACATACATGCTGAGGAACATACTATAGAAGTGAAAAA
TGATGGAAAAGGTATTCCCATAGAGATTCATAACAAGGAG
AATATTTATATTCCTGAAATGATATTTGGTCATTTGTTGA
CATCATCCAATTATGATGATGATGAGAAGAAAGTCACTGG
TGGTAGAAACGGTTATGGTGCTAAGCTTTGTAATATATTT
TCCACTGAATTCATATTAGAAACTGCAGATCTAAATGTTG
GCCAGAAATATGTTCAAAAATGGGAAAATAACATGAGCAT
TTGCCACCCCCCAAAAATAACATCTTACAAGAAGGGTCCA
TCATATACAAAGGTGACATTTAAGCCGGATTTAACCAGAT
TCGGAATGAAAGAGCTAGATAATGATATCTTAGGAGTGAT
GCGAAGAAGAGTTTATGATATCAATGGTTCTGTTCGTGAC
ATTAATGTCTATCTGAATGGCAAGTCCTTAAAGATAAGAA
ATTTCAAAAATTATGTTGAACTCTACTTGAAATCACTCGA
AAAAAAAAGACAACTAGATAACGGTGAGGACGGTGCCGCT
AAGTCTGATATCCCGACTATTCTTTATGAGAGAATAAACA
ACAGATGGGAAGTTGCTTTTGCGGTTTCTGATATCTCTTT
TCAACAAATTTCTTTTGTGAATTCCATTGCAACTACCATG
GGTGGTACCCATGTCAATTACATAACAGACCAAATTGTAA
AAAAAATTTCAGAAATTTTGAAGAAAAAGAAGAAAAAAAG
TGTGAAGTCTTTTCAGATTAAAAATAATATGTTCATTTTC
ATTAATTGTTTGATTGAGAATCCTGCATTTACCTCACAAA
CAAAAGAGCAACTGACAACAAGAGTCAAAGACTTCGGTAG
TAGATGCGAGATCCCATTGGAATATATTAATAAGATTATG
AAAACTGATTTGGCTACAAGAATGTTTGAAATTGCCGACG
CAAATGAAGAAAATGCGCTAAAGAAGTCTGATGGTACAAG
GAAAAGCAGAATTACTAATTACCCTAAACTGGAAGATGCC
AACAAAGCCGGTACAAAAGAAGGCTATAAATGTACTTTAG
TCTTAACCGAAGGTGACAGTGCTTTAAGCTTAGCTGTTGC
AGGTTTAGCTGTTGTTGGTAGAGATTATTATGGTTGTTAT
CCACTTCGTGGTAAAATGCTGAATGTTAGAGAAGCTAGTG
CTGATCAGATACTAAAAAACGCGGAAATTCAAGCCATTAA
AAAAATTATGGGGTTACAACATCGCAAGAAATATGAAGAT
ACAAAATCTTTAAGATATGGGCATCTTATGATCATGACCG
ATCAAGATCATGATGGTTCGCATATTAAAGGTTTAATTAT
AAACTTTTTAGAAAGCTCATTTCCTGGTCTTTTGGATATC
CAAGGTTTCTTACTTGAATTCATAACTCCGATCATCAAAG
TTTCCATCACTAAACCAACAAAAAACACTATTGCATTCTA
CAATATGCCGGACTATGAAAAATGGAGAGAGGAAGAATCG
CACAAATTTACTTGGAAGCAGAAGTATTATAAAGGATTAG
GGACTTCTCTAGCACAAGAAGTCCGAGAATATTTTTCGAA
CTTGGACAGACATTTGAAAATATTCCATTCTTTGCAGGGT
AATGATAAAGATTACATTGATTTAGCTTTCTCCAAGAAAA
AGGCAGATGACCGTAAAGAATGGCTGAGACAATACGAACC
TGGTACTGTTTTAGACCCTACTTTAAAAGAGATTCCAATT
AGCGACTTCATTAATAAGGAATTAATCCTTTTTTCTTTGG
CCGATAATATACGGTCGATTCCCAATGTTTTAGATGGATT
TAAACCTGGCCAAAGAAAAGTTCTTTATGGTTGTTTCAAA
AAAAATTTAAAGTCGGAACTGAAAGTAGCTCAACTTGCAC
CATACGTGAGCGAATGTACGGCATATCACCATGGTGAGCA
GTCATTGGCACAAACTATTATCGGTTTGGCTCAAAATTTC
GTCGGTAGTAACAATATTTACTTGCTATTACCTAACGGTG
CTTTCGGTACAAGAGCCACTGGTGGTAAAGATGCAGCGGC
AGCGAGATATATCTACACAGAATTGAACAAATTAACTCGT
AAGATATTTCACCCTGCTGATGATCCATTATACAAATATA
TACAAGAAGATGAGAAAACAGTGGAGCCAGAGTGGTATTT
ACCAATTCTTCCTATGATTCTTGTTAACGGTGCTGAGGGT
ATCGGTACCGGTTGGTCAACCTATATCCCACCATTCAACC
CATTGGAAATTATAAAGAATATAAGACATTTAATGAACGA
CGAGGAGCTTGAGCAAATGCATCCGTGGTTTAGGGGATGG
ACCGGTACTATTGAAGAAATTGAGCCTCTGCGTTACAGAA
TGTACGGTAGGATTGAACAAATTGGAGATAACGTCTTAGA
AATAACTGAGTTGCCAGCCAGAACTTGGACATCGACTATA
AAGGAGTACTTACTTTTAGGTTTAAGCGGTAACGATAAAA
TAAAACCCTGGATCAAAGATATGGAGGAGCAGCACGATGA
TAACATCAAATTCATCATTACCTTGAGCCCAGAGGAAATG
GCCAAAACAAGGAAAATAGGTTTTTATGAAAGATTTAAAC
TAATTTCGCCTATAAGTTTGATGAATATGGTCGCATTTGA
TCCTCACGGGAAAATCAAGAAGTACAATTCCGTGAATGAA
ATATTAAGCGAATTTTACTACGTCAGACTAGAATACTATC
AAAAAAGAAAAGACCATATGAGTGAAAGATTGCAGTGGGA
GGTTGAGAAGTACTCTTTCCAAGTAAAATTTATTAAAATG
ATTATTGAAAAGGAGTTAACGGTAACCAATAAGCCTAGGA
ACGCTATTATCCAAGAACTTGAGAATTTAGGGTTCCCCAG
ATTTAATAAGGAAGGTAAACCATATTATGGAAGTCCTAAC
GATGAGATAGCTGAACAAATTAACGACGTAAAAGGCGCAA
CTTCTGATGAAGAAGATGAAGAAAGTTCACACGAAGATAC
TGAAAATGTTATAAATGGTCCTGAAGAACTATATGGCACA
TATGAATATTTATTAGGAATGAGAATATGGTCATTGACCA
AGGAAAGATATCAAAAGCTGTTGAAACAAAAACAAGAAAA
GGAGACAGAGTTGGAAAACTTGTTAAAACTTTCCGCGAAA
GATATATGGAACACTGACTTGAAGGCTTTTGAGGTGGGAT
ATCAAGAATTCTTACAAAGAGACGCTGAAGCCAGAGGCGG
TAATGTTCCCAATAAAGGGAGCAAAACGAAAGGTAAAGGA
AAAAGAAAGCTTGTTGACGACGAAGACTACGACCCATCAA
AAAAAAACAAGAAAAGTACTGCTAGAAAGGGCAAAAAAAT
TAAGTTAGAGGATAAGAATTTTGAAAGGATTTTGTTAGAA
CAAAAACTAGTAACCAAAAGCAAGGCGCCTACAAAGATTA
AAAAAGAGAAAACGCCTTCTGTTTCAGAAACAAAAACAGA
AGAAGAAGAGAATGCTCCTTCTTCCACGAGTTCTTCTTCT
ATTTTCGACATAAAGAAAGAAGATAAAGATGAGGGCGAAC
TGAGTAAGATTTCGAACAAGTTTAAAAAAATTAGCACGAT
TTTTGACAAAATGGGTTCTACTTCCGCTACATCGAAGGAA
AATACCCCTGAACAGGATGACGTTGCTACCAAGAAAAATC
AAACAACCGCTAAAAAAACAGCTGTAAAACCTAAATTGGC
CAAGAAGCCAGTCAGGAAACAACAAAAAGTTGTGGAACTA
TCTGGTGAAAGCGACCTAGAAATTTTAGATTCATACACTG
ATCGGGAAGATAGCAATAAAGATGAAGATGATGCTATACC
ACAACGATCAAGGAGACAAAGATCGTCGAGAGCTGCGTCG
GTTCCTAAGAAATCTTACGTTGAAACTTTAGAATTATCTG
ACGACAGTTTCATCGAAGATGATGAAGAGGAAAACCAAGG
ATCAGATGTTTCGTTCAATGAAGAGGATTGAATAATATTT
ATCCAGAGAAAGCGCCATTCTTTTTATATGTTTATATCAG
AAACAAATAGAAGTCGATCGTAATGACTAGATTATATAAT
CAGAAATAGCCTTTGGTGATCACTTCCATTTTAGTCAGCA
TAATAGAAAGTTTAATTACGCGCTTTTTTACATTCCGACA
AAGATCTGCCCGAGAAAATTCTTCGAGAAGACAACAACAA
CAAAAAAAATAAAGCCTGGGCGAAAAACATCGTGCGTTTA
CATAATATCTTGAAAAGCAAACAGATATATAAACCGCTAT
TGAAATTACCTTTTTAAGTATTCGCCTAGAAGCCTTGTTT
CAAGTAGCATCAACAACAGGTGTTAGGTTAAACTGCTTTG
ACTTTTTGTTCTTTAACGAATATCATTAAAAAAAAAGGAC
ATCTATAAAGAATGTCTCCAAACTCGTCGAAAACTCGAAC
GGACCAGATAAGCTCCATGCCTGGTATTAATGAAGCCACG
AAGGTGGAAAGTAAGAATGTTGTGAAGGATGCTGTTCCAA
TAAAATCTGAAGTTGAAACCAATGGTACATCAATAGTAAG
AGAAAAACAAGATCCATCGTACGTTGGTTGGAAACAAGTT
GGTGGTTGGGAGGAAAAGGACGAGTTAACTTCCGAAGACC
TTTTAGTGGACGTAAACAAGGACACTTTTTTGGGGAACCT
TTTACCAGATAAATTCTATGGTGATTGGTATCATGAAGTC
GCTATTCTCATCATCGCTGGTTTATGTTCCTTTGTGCTGG
GCTATTTTAAATTCTCTCTCGCGTCCGTCCTTATCGTGAT
GCTAACCACAGGAATGTTATATAGAACTTCGTCCAAAAAA
TATAGGGAATCGTTAAGGGATTTAGCCCAGAAAGAACAAA
CTGTAGAGAAAATTACTAGTGATTATGAATCTGTCGAATG
GTTAAACACCTTTTTAGATAAATACTGGCCCATTATCGAA
CCTTCTGTCTCCCAACAAATTGTCGATGGTACAAATACTG
CATTATCTGAAAATGTGGCAATTCCAAAGTTTATAAAAGC
CATCTGGCTGGATCAATTTACGTTAGGTGTGAAGCCTCCA
AGAATTGATGCCATAAAGACATTCCAAAATACAAAATCTG
ATGTCGTAGTCATGGACGTATGTCTATCATTTACCCCTCA
TGATATGAGCGACTTGGACGCAAAACAATGCAGGAATTAC
GTAAATTCCAATGTCGTATTAAAGGCAAAGATATTCGGAA
TGGACATACCTGTTTCAGTTGCTGATATTTTTTTTCAAGT
TTTTGTTAGATTTCGTTTCCAATTGATGACAACTTTGCCT
CTTGTTGAAACTATAAATATTCAGTTATTGGAAGTTCCTG
AAGTTGATTTTATTAGTCGTTTATTGGGTAACTCCGTCTT
TAATTGGGAAATCCTGGCTATTCCAGGCTTAATGAGATTG
ATTCAAAAAATGGCATTTAAATACTTGAGCCCTGTTTTAC
TCCCACCTTTCTCTTTGCAACTTAATATACCACAACTTCT
TTCCAAGACTGGCTTACCTATAGGTGTTTTGGAAATCAAA
GTCAAAAATGCCCATGGATTAAGAAAACTTGTGGGCATGA
TCAAGAAAACAGTTGATCCTTATTTAACCTTCGAGTTGAG
CGGCAAAATAGTCGGTAAAACTAAGGTTTTTAAAAATTCT
GCTAATCCTGTTTGGAATGAATCCATTTACATTCTGTTGC
AATCTTTTACTGATCCACTTACAATAGCCGTATATGACAA
ACGCGAAACCTTAAGCGACAAAAAAATGGGTACAGTAATT
TTCAACTTGAATAAGTTACATGCAAATCACTATCACAAAA
ATGAAAAGGTACATTTCCTAAGAAATTCTAAACCTGTCGG
TGAGTTGACATTTGATTTGCGATTTTTCCCCACTATTGAA
CCAAAAAAATTACTGAACGGTGATGAGGAGCCTTTACCGG
ATATGAATACAGGTATCACCAAAATTACTATTCGCGAACT
CAAGGGACTGGATGAACTAAGTGACAAAAAATTCGTCTTT
GCAGAGTTGTATGTCAATGCAGAATTGGTGATGACCACAA
AGAAAGAGAAAAGAACTGCCCATTTGAAATGGAACTCAGA
TTATTATTCTGTGGTAACAGACCGTAGAAAGACTATCTGT
AGATTTGTTTTGAAGGATCAGAGTGGTAAAGTAATTTCAT
CTTCGGTACAACCATTAAATCATTTGATAGATAGAACAGA
AGTCAATAAAGAATGGATTCCTTTAAGGAATGGAAAGGGA
GAATTAAAAGTCACCACTTACTGGAGGCCGGTAGATATCG
ACCTCGGATTGAAAAGTGTAGGATATACTACTCCTATCGG
TATGTTGAGAGTGTTTATCAATAAGGCTGAAAACTTGAGA
AATCCAGATAGCTTAGGAAAGATAAGTCCATACGCCAAAG
TATCCGTCAATGGTGTGGCAAGAGGTAGGACAAATGAAAG
AATAGAGACATTGAATCCTATCTGGAACCAATCAATTTAT
GTGTCTGTCACATCTCCCTTACAAAAAGTCTCAATTGACT
GTTTCGGTATAGATACAAACGGTGACGACCACAACTTGGG
TTCATTGAATATTCAAACTCAGAATATATATCATAAAGAC
AATGACGATAAATATACCATTTTTATTGACAACGCTCCAA
GAACTGGCAACTTAATTGGAAAGAAGGGTGTAAAGGGGAC
CGTTACGTATTATTTATCATTTTATCCAGTTGTTCCTGTT
TTAAGCTTGGAAGAGGCGAAGGAAGTTGACGAGATTAATG
AGAAAAAAGATAAGCTAGAAAAGCAGAAAAGTACACTGGA
TGACAAAAACATCTCAAAGGAGGAGAAAGAAAGAATTAAA
AAGGAAGAGTTCAGGCTCACCGAAAAATATGACATGTATA
GTTACAAAATGAAGCTTGACCTCGATGAATTGCTGCAATA
CAATGCTGGTGTACTAGGTGTTACTGTATTAGGCGGGGAA
CTACCCCAGCCTGGGCTCTATGTTCAAACATTTTTTGATT
CATGCGGCTATGCTGCTATCACCTCAGCTAAAAATGCTAT
CAGAACTATCAAGACCGGTTGGAGCGGTGATTTCATGATA
AAAGAGCTGGAATGGTCCGTGACTACATTTAGGGTAACAA
AGACTAAAGACGCGAATAAGGCGGAAAATTTTATTTGCGA
AGTCAACATTCCAACAATTGAATTGGTGAGGAACTGTTAT
TACAAACCTTCCGTATTAAATCTAATAGGGAAAAAGAGTG
CCAAACTATTAGTTCAAGTGTCATGGTTCCCCGTTACCGC
TACCGAATTACCACAAAGCGATTTGATAACTAACTCTGGT
GATTTGAAAATCACCGCTAAAAGTGCTGAAAATCTAATTG
GTGTTAATAAGAATGGTTATTCCGATCCATATGTCGAATT
CTTTTTGAATGAAAAGAGCACATCACCCTTCTTTAAAACC
GCAGTTCAAAAAAAGACACTAAATCCTACCTGGAACGAAA
GCAAAACTATCGAAGTTTCAAATCGTGTCAATGACTACTT
GACAATTAACGTGAAAGACTACGAATCCACTAACTCCAAT
AGGAGTATTGGAAAAGCCGTTGTTCCATTATCAACCATCG
ACCCTGAGTCAGACACTACTTTTAATATACCGTTAGTGGG
ACCAAAGGGAGAAGATGGCGGTGTGCTACATCTTGAATTT
GAGTTTGAACCCCGCTATACTACCAATGTAGTCAAACGTG
AAGCCGGGCTTGGAAATTTTGCCACGAAAGGATTAGGTAC
AGGCATCAAAGCTGGTTCTACAGTTTTCGCCTTAGGAACC
AATGTTGTAAGCACCGGATTAGGAACAATTGACAAGGTTA
AAGCTGGTGTTTTCGGCGGTAAGAAGTCTACAACCACTGG
GGACAAAAAATCCGAAGAGAAGCAATAATTCATAACTTCG
TATAATGTACATTATACGAAGTTATTATCGATGGTAAAGA
GTATGTGTCACGAAATCATCTTGATGCCGCAATGTACGAG
CAAAAAAAGAAAAGAGAAATCAATCTTAACAACTCAACCA
TGCCGAGTGCTACTATAGTACTTTTCTTTATTACTACGTA
TGTAAATTGTAACAAATGTGTACTTTTATGTGTGTTCTTA
AATGGGAAACTACTTAGCGTTTTGTTCATTTCCAGTGTTA
AGTAGGAAGAATGACTGAGCGAAAAAAACCGTAGAAGTAG
AACTTAAAATAAGAACGGAGGCTAAACCACCAAAACAGCT
CATCAACAGTTAAAACACCACCAATATTTCCAGAAAAAAG
AACTGTAGATATAGTCTCATTAGTATTTAGAAGAAAGAGG
ATTTTGCAATGGCAGGGGATAGTATAAGCGCTGACGGCAC
TGGCGTCCATCCAGTTGAACTGTCGGTGTATTCAGTATTG
TCCACCGATTTAGACGGACTGTATCAATCGATCAATGAAT
TACGCGAGTCGCAAGCACTACTCATCCTTATGCTTCGGAA
GGTTCGCGATAAACTTCGAAGAGAAGGTCAAGTCCTTTAT
GACCCAGAACCATTCAAACCAACCATGGATAAACTGGCTG
ACTTATCTGCCCGTGTGCGCATTCTCTCACAAAGATACGA
GGAGCTTCAGGGGAATGCTAGAGCCCTCAACAACTAAGTA
ATAACTTCGTATAATGTACATTATACGAAGTTATAACATA
CACATGTATAGCATAATCTTCGATTCCTTTTACCCATTCG
TAGATGGCATCGACAGTGTACTTATAATACTACCGTGAGA
AACGATATTAAGAACAAGACGAAAAATGGTGGAAAATCTG
GAAAGCAAGAACGTAGCACGCTAGAGTTATTCTAGCTTGT
CAGCTCGACTGTTTAATTATTATTGTTATTATATTAACAT
TAACGTAATAACCATTGAACTACATTAAAGAAATAACTGT
CTCGCTTATATCTGGTCTATTTTTTGTTTTTTGCCTTTCC
TTTTAAATTCTTTATAACCTTGAAAACAAAAAATCACATT
GGTAAATTACAATCATTTATTACCAAATTTGTCCATTAAC
TATTTTAGCGTGACTGACTGATAAAGACTGTTTCACTCTC
TTTATTTATTCATAACAAAAATTCAGATATTTTGAACTAT
AAAGTACTAAAGGCAGAAAAATTAATAGCAAATTAAGCGA
TGGCAATCAAGTCATTGGAATCGTTCCTTTTCGAAAGAGG
TCTAGTAGGATCCTATGCCATTGAGGCTCTGAATAATTGT
ACCCTGGATATAGACGTCAACCATTATGTTTCCAGATTGT
TGACCAATAAAAGAGAACAGTATTTGGATGCCATTGGTGG
TTTCCCTACCAGTTTAAAAATGTATTTGGAAAGCGACTTA
AAGATATTCAAGGATTTCAATATTACCCCTATTTTTGTCT
TTAATGGTGGTTTGACTTACAACCAATTAGAGGCATCGGG
CCATTTTACTGCAGCATCTGCTTCAGCTAGCATCAGCAGC
ACTACCACCAGTAGCAGCGGTACCAATGCCACAACAAGAT
CCAACACGGAATCCGTTCTTTTGCAGAGAAGTAGAGGCTG
GACACAATGGAACAACTTGATTAGTTCGAATCAGAATTCC
TATATTGACCAGCCTATTCAACCCCAAGAGCCATTCAGAC
ATAACACCACAATTGACTCCAAAGCTTACCAAAACGATTT
GATCGCTTATTTTATTGAGCATGGGTATATGTATCAAGTT
GCCCCATATAGTAGCTGGTTCCAACTAGCATATTTATTGA
ATAGCGCTTATATTGATGCGATCTACGGCCCAACTGATTG
TTTGATGCTAGATTGTGTTGATAGGTTCATTTTGGGTATG
GAATTTCCAAATAAAGAATTTCGATTCATTGACAGGTCAA
GAGTGATGAAGGATTTAGGTTGTACCCATGAAGAGTTTAT
CGATATTGCTATGGCTGTAGGTAATGATTTGCAACCAACA
ACTTTACCACCATTGCAAATTTATCCAGTTCCTCAGCTGT
TTGATATTGCTCTAGAAATGGTTTTGAATACAGGTACAAA
CTTCTATGCCTATCAACTATCTACAACCTTACAAAATGAC
TCCAAAGAGAATATTCAAAACTACCAAAGAGGTATTTCTG
CATTAAGATACATGCCAGTCTTGAAAGATACAGGTAAAGT
TGAATTATTTGTTCAAGAGATCGTTGTTTCAGAGGAGGAC
AGTGAAAAGAATAACAAGGATGGAAAAAAGAGTAATCTTT
CCTCACCATCTTCTGCGTCATCTAGTGCTTCTCCTGCTAC
CACCGTGACTAAGAACGCTAGTGAAAAGTTAACTTATGAA
AAATCCAGCACTAAAGAGGTTAGAAAACCAAGAGATATTC
CTAATGATGTTCATGATTTTATCGGCCAAATGTTACCTCA
TGAATACTATTTCTATAGATCCATAGGACTGGTTACTGGA
AAATTATTTGACGCAATTGTCACAGGAGTTTATCCTGAAG
AGCCTCCATTGGGCGGAGGATCTTCTACATCCTACAAGAA
ACTGGTTTCCAAGTCCGTTGAAATCTTCAAGAATAAAGAA
ATCAATTTATTAACTCAACCAATTAACAGATACTATCAGA
TTAAACAAATTAAACAAGTCAAGTGGTATGCGGCAAATGA
GCCTACCACTTTGACCAACAGGATGTCACCTTCTATGTTT
GAAACTATCAACCACTTAATTGTTAAAACAGAAACGTCTG
ATGAAAAGGAATTTTCTATCTCTGAGTTCATTACAACAAT
AAATGGTTCTAGCAATATGGCGAAAGATTTTATATCTGAA
AAAGTCATTTTCCCAAACTCCGTACCAATCGAATCCAAAT
TAAACTCACCATTTAATTTATTGTCGACCAATTTCTTAAG
ATTACTAGTACTATTGGAGTTCTTCACTTTTGATTTCAAG
GAAAAACTGCTAGAGCCTACGAGATGGGGTGAGGTATTCT
TAAAATTAAATGAGCTCAATATTGACAGTAAGTATCACGA
ATCAGTTATTATCTTTTTGGTATTTTTGAAATGCGATGTC
TTAAAACTTGACGAAGAAGTTCAACCACCGGCTCCCTCTG
CTTTGAGCCAAGCTACCTTGAGAAGCTATCCTGAAGAATC
ATTGTACGTCCTATTGATTACGCGTGTATTAACTTTATTT
CAAGTGGACCAAAAGCCATCAAATTACCACGGACCAATTG
ATAAGAAAACTTTGATCTTTAGAGATCATCTTTCTTTCAT
AAAGGAAAATTTAAATGAACTTTTTGAAGCCGTTTTGATC
TCATCTTTAACTTCTGGCGAGTTTAATAGATTATCACTTG
ATAACTTTGGTTGGGCAAGAAAGATTGTTAGATATTTACC
GTTCAAATTAGATTCCCCAAATACTATAATGGCTATGATG
TGGGAGTTTTTCTTACAAAAATATCTTCACAATGGTAATG
CCAAGAATGATGCATTGTCTTTAGTTGCTACTGAATTCAA
CACTTACAAATCCACACCAAATCTTGATGAACAGTTTGTC
GAATCCCATAGATTTCTTCTTGAAATTTCTAAGGTTATGC
AGGAGTTGAACGCCGCTAAATTAATCGATGAAAACGTGTT
TAAATTATTCACTAAAGCAGTTGAGTTTACTACAACAGCT
CTATCTAGCTGAAGCATAACTTCGTATAATGTACATTATA
CGAAGTTATGTGAGAATGAGTATGATGGAAATAGTGGAAC
TATTTAAAAAGCACCCAATAAAGAAAGATAGTTACTGTAA
AGAGGTATATTATCATTATTCAGAGGGTTCAAGTACCATC
ATCAAGATTTAACACAAGCACAGTGAATAGCAACAATTAA
AGAAAAAACTAATCAAAATCACGGTAGAAATAGGAGAAAA
AAAGTAAAACAGAAACTAAGTCACTGTTTCTTTATATGAC
ATATTCTATTATATAAATATGTAAAGAACGCTGAACAGTA
AAAATTTTATGAAATTCCGGCAGAGAAGAAAAGGAAAAAA
TAAGTATACACCACACCGTTACTGGATAGATTGAAGTTCA
AATCAAAAAAGTTTACAAGTGAAATAACAAACAGTAAATA
TTACACATTCATGTACATAAAATTAATTATCGATAACTTC
GTATAATGTACATTATACGAAGTTATGTGTCAATTGATTT
CTGCTTGTAATGCTTGCAATTCGTGTCTCTTATTGTTCAA
GTAATTCTCCAATACTTCAACCTGCTGTTCAATGTTATCC
AAGTCATCAGTTATCGACCTGATGTTAATTCTTTTGCTCA
ACTTGCTACCACCTTGGGTTTTTTCACTCTTTTTGTAGTT
CAAAAGGCCTTCTAATTGTTCTCTCATGTTCGCAACTTGA
TCATCTGTCAGAGAAGCATATTTTTGCTTTATACTGTCTT
CATTTGAAAGCACGTTACTGCCACTGCTATCGGAACTCGA
GTTCTGCCCATTGTCACGCAGATTGTCCACTTCGTTAGCT
TCTTCTTTTCTCTTGGTTGGTGGTTGGCTACTTCTCAAGT
CGTAGCTCAGTTGTTTTTTATTGCACACCTCCGCCAGAGA
ATTTGGTAAACTTGCTGGAATTTCAGCACCCAAATCATTT
CTTTGTCTTAAACAGTGAATAAAATAAAAAGTAGGATCTC
TATCAATTGATGGCAAATTTTGTGGGTTAATTAAACTCCA
AACCTTATTTAAATCTGTCTTACTGATGTTAAAAAATTTT
GTGGAAAGTTTTGTTGACAGTTCGTTGAATGTAATAGTAC
CATCGGTTAGTTTTGCACAGCTATTATAAATTTTTTCATA
TTGATTCAAATCATCTGGAGACATGTACCAATCTACTTTG
ATTTCCTTCTTTGGAGGCAAGTCTGCGTTTTCTATTTGCT
TGCGCTTCTTTCTTTCTTTGATTAGATTCACCTTACTCCC
TGGAATCAACCAATCAGGCAATTCATCTGGAACAGAGCTA
ATGTTTTTATTAACCATATCAAATATTAATCTCATGCAAA
TTACAAATTCCTCAAAGTCTAAATTGTCGTCGTCATCAAT
ATCAGCTAAAAACCAAATCTTGTTTAGAACCGATGAATCT
AATTTGGAATTATAAAGAATTGGTAAAACCTGGTCATGGT
TTACCTTATTCTCTATTGGTTTCAAACCCGAGAAGATTTG
CCAGTATTTTTTTATTTCAAATTGTTCCAACTTGGGCATT
TTTCAGAGATCCCTGTTATCTTTACCGGCCTTTCCAATAC
CCACTAACTCTATGGTTATATTACAATCGTCTGATTATAA
CAGGCAATTAACCTTGTGTTTCTGACGTTCTTTTCATTCA
TTCTTGATATGTTAAATCATAGGGGTCCTACACGATCGTC
AAATATGATATTTAAAAAGTAATAAATAAAAATGCAGCTT
TTTTATTAGCGATGGGAAATATTGAATATTTGAAGGGGCA
AATAACGTTTAATTCAATCGAATGACGGTCTAAATGCTGC
TGAAAAATTGCGAGACGGACAAGCAGCGAGATATACGGTA
TGCGTGTTTGTTCAAGGAACTTGATGTTAAGGGAAATGGT
CAAGTTACTCTAGATAATCTGATAAGTGCTTTTGAGAAGA
ACGACCATCCGCTCAAGGGAAATGATGAGGCAATCAAAAT
GCTGTTTACTGCAATGGATGTTAACAAGGACTCTGTAGTT
GATTTAAGCGATTTCAAGAAGTATGCTTCCAATGCCGAAT
CTCAAATTTGGAACGGCTTCCAGAGGATAGATTTAGATCA
TGACGGTAAGATTGGCATTAACGAAATAAATAGGTATTTG
TCAGACCTCGACAACCAGAGCATATGTAATAATGAACTTA
ATCATGAACTTTCAAATGAAAAGATGAACAAATTCTCGAG
GTTTTTTGAATGGGCGTTTCCAAAGAGAAAAGCCAACATT
GCGCTACGAGGCCAGGCTAGCCACAAAAAGAATACTGATA
ATGATCGGTCAAAGAAAACCACCGACTCAGATTTATACGT
TACATATGATCAATGGAGAGACTTTTTGCTGCTGGTACCG
AGAAAGCAGGGTTCGAGACTTCATACTGCTTATTCCTATT
TTTACCTATTCAACGAAGATGTCGATCTGTCCTCAGAGGG
AGATGTTACTCTCATAAACGATTTCATTCGCGGGTTCGGG
TTTTTTATTGCTGGTGGTATTTCAGGTGTTATTTCAAGGA
CTTGTACCGCGCCATTTGATAGACTGAAAGTGTTCTTGAT
TGCTCGTACCGACTTGAGTAGCATCTTGTTAAATTCAAAA
ACAGATCTCCTTGCTAAAAACCCCAATGCTGACATAAACA
AGATATCATCTCCATTAGCAAAGGCTGTCAAAAGCTTATA
TAGGCAAGGCGGGATAAAGGCTTTTTATGTTGGGAACGGT
TTAAACGTCATCAAAGTTTTTCCAGAAAGTTCGATAAAGT
TTGGTTCTTTCGAGGTCACCAAGAAAATAATGACCAAATT
AGAAGGCTGCCGCGACACAAAAGATCTTTCAAAGTTCTCT
ACTTACATTGCTGGTGGTTTAGCTGGTATGGCAGCTCAGT
TTTCCGTTTATCCTATAGATACTTTGAAATTCAGGGTGCA
GTGCGCTCCTTTGGACACAAAGTTGAAGGGGAATAATTTG
CTCTTTCAGACTGCTAAGGACATGTTCAGAGAGGGTGGTG
GCCAGATTATTTTACAGAGGTGTCACAGTCGGTATAGTGG
GCATATTTCCCTATGCTGCATTAGATTTGGGGACTTTTTC
TGCCTTAAAAAAATGGTATATTGCCAAACAGGGAAAGACC
CTGAACCTACCACAAGATCAGGTCACTCTAAGCAACCTGG
TTGTACTTCCAATGGGTGCATTCAGTGGAACTGTAGGAGC
TTCTGTTGTTTATCCAATCAATCTTTTAAGAACAAGACTA
CAAGCCCAAGGAACATATGCACATCCTTATGTGTATAACG
GATAACTTCGTATAATGTACATTATACGAAGTTATCTTTA
AAGATGTTTTGTTAAAGACGCTAGAAAGGGAAGGTTATCA
AGGTCTATTTAAAGGTCTAGTACCAACTTTAGCAAAAGTA
TGTCCAGCAGTTTCCATCAGCTATTTATGTTACGAAAATC
TGAAAAAATTCATGAATCTGGAGTAGTGATAATAACATAT
GCATATGTATCAACTAGTGAATTCTATTTAATTATAAACC
GCTGCTGCGGTTTGTGGGCGTACTGTCAGCCAAGCTTTCG
TTATAATATATATTCTTTTCAACATGTACATAGCTAGAAC
TCTAGAAAGCACAGATTAATACCGATTCTAATACAGATTT
TAATGACCTCAATAGTTAATTGATATTTGATAAAATATTA
TAAAAATCGTCTATAACAGAACGCGAAAAGAAAAGACGCG
TCTCTCTTAATAATCATTATGCGATAAAATGTTTCACCAC
ATCGAAAACTTATTAATTGAGACAGAAAAAAGGTGTAAGC
AAAAGGAACAGAGGTATATCCCTGTGAAATATTTATTTAG
CATGACACAAATTCATCAGATAAACGATATAGATGTTCAT
CGAATTACATCTGGACAAGTTATCACCGACTTAACAACTG
CAGTGAAAGAACTCGTTGATAATAGTATAGATGCGAACGC
AAACCAGATCGAAATAATCTTTAAAGATTATGGTCTTGAA
TCTATCGAATGTTCTGATAATGGTGATGGCATAGACCCTT
CAAATTATGAGTTCTTAGCTTTAAAACATTACACATCAAA
AATTGCGAAATTTCAAGATGTTGCTAAAGTACAGACGTTA
GGTTTCCGTGGTGAGGCTTTGAGCAGCTTGTGTGGCATAG
CTAAACTAAGTGTGATAACAACAACTTCACCACCAAAAGC
GGATAAGTTGGAGTATGATATGGTCGGTCACATTACTTCA
AAGACAACGACATCAAGAAATAAAGGGACGACCGTGTTAG
TTTCGCAGTTATTTCATAACTTGCCCGTTAGACAGAAAGA
ATTTAGCAAAACTTTTAAAAGACAGTTCACTAAGTGCTTG
ACCGTCATACAAGGTTATGCAATCATAAATGCTGCCATTA
AATTTTCAGTTTGGAATATCACACCAAAGGGTAAAAAAAA
TCTAATTCTATCAACAATGAGAAATTCAAGTATGAGAAAG
AATATATCCTCAGTATTCGGTGCAGGTGGTATGCGTGGGC
TTGAAGAGGTTGATTTAGTGCTTGATTTAAATCCCTTCAA
GAATAGAATGCTTGGGAAATACACCGATGATCCTGATTTC
TTAGACCTCGATTATAAAATTCGAGTGAAGGGCTATATAT
CACAGAATTCGTTTGGTTGTGGTAGAAATAGTAAGGATAG
GCAATTCATTTATGTGAATAAAAGGCCAGTGGAATACTCT
ACGCTTTTAAAATGCTGCAATGAGGTTTACAAAACGTTCA
ATAATGTTCAATTTCCGGCTGTATTTCTCAATCTTGAATT
ACCCATGAGCTTAATTGATGTAAACGTCACTCCAGACAAA
AGAGTGATACTGTTGCACAACGAACGGGCCGTCATTGATA
TTTTCAAAACAACTCTCAGTGATTATTACAATAGACAAGA
ATTAGCTCTTCCCAAAAGAATGTGCTCACAATCAGAACAA
CAAGCTCAGAAAAGACTTAAAACGGAAGTCTTTGATGATA
GAAGCACAACACACGAATCCGATAATGAAAACTATCATAC
CGCCAGAAGCGAAAGTAATCAATCCAATCATGCACATTTT
AATAGTACTACTGGCGTAATAGACAAAAGTAATGGTACAG
AACTAACTTCTGTGATGGACGGTAATTATACTAATGTCAC
TGATGTCATCGGTTCGGAGTGTGAAGTTTCGGTTGATTCA
TCAGTTGTATTGGATGAGGGCAACTCAAGTACACCGACTA
AGAAGCTGCCAAGTATCAAAACAGATTCTCAAAACCTAAG
TGATCTGAACCTGAATAATTTTTCCAATCCTGAATTTCAA
AATATAACTAGTCCAGATAAAGCACGTAGCTTGGAAAAAG
TTGTTGAAGAACCAGTTTATTTTGATATTGATGGTGAAAA
GTTCCAAGAAAAAGCGGTTCTATCACAAGCAGATGGTTTA
GTTTTTGTAGATAATGAATGTCATGAGCATACAAATGACT
GCTGTCATCAAGAAAGAAGAGGAAGTACTGACACAGAACA
AGATGATGAAGCTGACTCTATATACGCAGAGATTGAGCCA
GTTGAAATCAATGTGAGAACTCCTCTAAAGAACTCACGTA
AATCGATTTCCAAAGATAATTATAGGTCATTGAGTGATGG
ATTGACGCATCGCAAATTCGAAGATGAGATATTGGAGTAC
AATTTAAGCACAAAAAATTTTAAAGAAATAAGTAAAAATG
GCAAACAAATGAGTAGCATCATAAGTAAAAGAAAATCAGA
AGCTCAAGAAAACATTATCAAAAATAAGGACGAACTAGAG
GATTTCGAACAAGGAGAAAAGTATCTGACGTTAACAGTTT
CAAAAAATGATTTTAAAAAAATGGAGGTTGTTGGACAATT
TAATTTAGGATTTATCATAGTGACCAGAAAAGTTGATAAC
AAATATGATCTGTTTATTGTCGATCAGCATGCAAGTGATG
AAAAGTATAATTTCGAAACCTTACAGGCTGTTACCGTCTT
CAAGAGCCAGAAATTGATAATACCTCAGCCGGTAGAATTA
AGTGTCATTGATGAACTTGTGGTGCTGGACAATTTACCAG
TTTTTGAAAAGAATGGATTCAAATTGAAAATTGACGAAGA
AGAAGAGTTTGGCTCCAGAGTTAAGCTGTTAAGCTTACCT
ACTTCCAAACAAACCCTTTTTGATTTGGGTGATTTTAATG
AACTGATACATTTGATCAAGGAAGATGGCGGTTTGAGACG
TGATAATATCAGATGTTCCAAGATTCGTTCTATGTTTGCC
ATGCGGGCATGTAGAAGTAGTATAATGATAGGTAAACCGC
TGAATAAGAAGACTATGACCAGAGTCGTTCATAATCTCAG
TGAACTTGATAAGCCTTGGAATTGTCCCCATGGACGTCCA
ACAATGAGACATTTAATGGAATTACGTGATTGGAGCTCAT
TTTCGAAGGATTACGAAATATGATCTAGCTTTGATATTCA
TTCATTATATAATTAACAAATACATTATATACAGGGAGTG
ACAACACAAAATATACTCGTGCATTGAAGATGCTTGATGG
ATATATGTATTACGACATAAAGCTTAGCCATTAAGAATAT
GAACGTGGCTTTAATTTGTTTATATGTGGAGAGTAATAAC
TTCGTATAATGTACATTATACGAAGTTATTAATCACTTGC
CAAAGATACAAGACCAAAGGGACGGATTATGTTGTACTTT
TGCTTGAGAAAATGTGTGAATTCCACGTCTATCGATTTTA
TTAAGCTTCCTTGCAGTTTTCGCGTTGTTTCTTGTATGCT
GGCCCCTAACTGGCAGATGCAATGTATGTCTCATACCGCT
ATAACTCCCAATTTTTCTTTTTAGAGCTATATTGTCTTTT
ACGATTGCTCTAGCGTCTCCTTCAATCGTCATTGTCGACA
GTTCACTAGCTATACTCATGATTTGGGGTTCTGATAGTTG
GTGCATCCTCATCCAAGGGTAGAACCCTAACTTCGAGCAT
ATCTTTTCGGCTGTTGTTTTACCTATGCCGTAAAATTTAG
AGGCCAGTGCGATTTTAATGACCTCTTTACCTTTGAAACC
TTTACCCAAGATGTGAACGACCATGGTTTTGATGGAAGAC
CCGACTTGATTTGCTCTTGAATCGTCTCTTCTATTTTGAA
GTAACAACGTATCCTAGCCTGATATATGAAGGAGTTTTTT
TAACCTTAAAGAACAAATATATTTCATTTCTATAATGAGC
GCCATGTCGTCAATAGGGATATTGTATCTTCAGCTGTCAT
GTAACATATTAACTTCCAGGAATCTTAATTGAATGATTAT
GTAGGGATGATCTTGTAGCGTAAATATAGATACATAGTTA
GAGCTGTTGCAGCATATACATATACATATATATTATATAT
TTTTCTTTTATTTATAACTTCGTATAATGTACATTATACG
AAGTTATTTTTCATGCGGGGGGATGCATTTCATGCAGTAT
TCTTTCTAATTGCTCTACATCCAATCTTTGGATGAACAGG
TTTCGCAGTAAACCTAACATGGTGATAAAACTAGCTAGTC
CCACAGGGACGACACAAAGAACCGTGATTTTATATAGATC
TATCGTTCGCTTAGTGGTAAAATTGAATGCTTTTTTTGGA
TATTTTTTTGGACGCTTTGGTGATTGGCTGTGGCTAACTG
AGGGCCTGTTAACAGGAAACAATCCGCCATCACTGTTATC
GGAGAGACTGTCGTTGGAAGGAACATCTACTGTACTTTCG
TCGGCTACCACAACATGTGAGTCTTCATCAGCGTCATCTT
CACCATCCTCATAGTCTTCTGTTTCTTCTGGAACATTAGT
GTCCTCTTGTACTTCGCCTTCCTGGTTCCTGATATACCTC
AGATCCGAGGTAAGATAACTTTGCCAAATGTACACTGCTG
TTAGTACACAACTAATGAGTATCCATGTATGCAAAAAATA
GTCGAGTTCCGGAGACAAAGACGACAAAAGAAGGAGTTCT
AAGGTGACAATGATCAATGACATGGAAAACATACGCAAGA
TAGCAGCAACGGTGCTATATTTGACGATCCATCGGACCAT
CAAAGAGTCGAGAATGGCATACGAGAGGTATAAAGACACC
AGGCACCAAAGTGAGCAAAGGAGATATTCAGACGCTCTTG
CTGTAGTGAGTGCGGATAATAGGAGTGAATCCTTACCGTC
GCCATTCACAGCCTTTTGCGAAGCTCCTTCAAATGATGAG
TTATTGTCGTAAGCGCTATTGAGTTTTTGCCAGAAATAAG
TGAACGCATCTCTTAGTGATTGTGGCTCGTAAAGCGTTAT
GCTGGTGCGCATGGAGACTCTCCAAGCCTTCCGCAGAGAT
GTGAAGATGTAAGTTAACGGCGGTAAAAGGGATATGTCCC
TGCATAAGGCCATCAGCATATGCTGCTTGGCAGTTAAATG
ATTCAAAGACAGCGTTTTCATAGAACTGTACGTCTTTTTA
AAGGTCGCTCGCTCATGCTTGGCATACTTGTCCTCATGAG
GGCCCATACCAGTACTTAGTATCCACGTCATCTGGTTTTT
TAAAACCCTGAAGAATCAAATAAGATTATTTGACCAAAGG
AAGGGAAGGGAAGAGAAAAAAAACTTAAAGAAAAAAGAAA
TGAGAAACCCTGGTGTGTTCACGTAGATGCACAGACGGTG
GGCAACCCAAAACTTAGTCTTCCGATAAACTTTTCAGGTT
CTTGTACACGTGGAAACGCCCGATATATATCACATGTAGC
TGTGTAATATGAGAATGCCTTTGTCCATGTGATAAACCGT
GCAAAACTTAACATGGGAGCAGGCACAAGTGTGAGTCCCA
CGAACAAAACGCCGCTCGGGTAATAACGCCCAATGTAAAA
ACATCATAAATCAGCACGCAAACGGTAAAGAACAAAAACA
TCTTCAAGGGAAAAGTATACAGATGTATAGTCTAAGCTAT
TGTATTTGTATAAATGGTTCTTATTTTAGTTTCGTTTGCC
CATGAGCGTTTGATTTGCTCAAGAACAAGGAACAAAGACC
AGCGTGTTGGGGAAAAGAAAAAGAAAACAAAAAACAAAAG
TATAACTTCGTATAATGTACATTATACGAAGTTATAGATC
ACAAGTTTTCCAGAGATGCAGCAATTTCGTCCAGTTCCTT
CTTTGCGTCTTCGTACTTGACGGTCAATTCCTCGTTCTTT
CTTTCCCATTCTTCTCTTTGTTCTTCCAAGGCAGCTACTC
TTCTTTCCAATTGATCTGCCTTCAAGTCGGACTCTCTCAA
TTTCTCAGTGGTTTCCTTTAGCTTGGTGTCGCTTTCCTCC
AAGTCTTCTTCCAATTGCTGGTTCTTCTTGGAGAAATTGT
CGTTGTTGGACTGCAAGTGGTGAGAGTCCTCGGACAATTG
CTTGGATTCAGCCAATTCTGCTTCCAACTTCTCGATCTCT
TCCTCCAATTGGTGGTTCTTCACCGTCAAGGACTTGATCT
GATTTTCTTTTTCAACGTTATCCTGTTCTGTTTGCTTAGA
GTCAGAAAGTCCCGCTTCCAGCTTCTCGATCTCATCCTCC
AATTGCTGGTTTTTGACGGTTAAAGACTTGATCTGATTCT
CCTTTTCGACGTTCTCTTGCTCCAAGTCCTTGTTCTTCTC
TTTCAACTCCTCGTACTTCTCCTGCCATGATTCGGCTTCC
AACTTCAAGTTGCTTAGCTTTTCTCTGATTTTGTCCATTG
TTGCCTTTTTTGTGTGTATGGGGTGTGAGTTCTACTATGT
AGATTTCTTCTACCAACCTAATCTTTTACAGTATCAGAAG
GGAAAAACGAACCTTCTTCTTGCCAAGTATGCAGTATGTG
ATCTCTAACACTTTTCCGTTTCTCGTAGATCGTGCTATGG
TGTGCTGATTTTTTATTTTAATGGTTACCCGACTTCTTTA
CCCGGCTCTCCGTCGGGTAAGATATATGTGCTAGCGCCAC
GCGATGGCTGGTTTGTCTTTTTAAGTTCTTAATATTTATT
TTTATATTTTGATTTTTTTTTTTTTTTTTTTTTTCCATTA
GTGAATGACAGCAATGTATTAAGCTGCTGCCGCGCATACA
AAATGTACTGCGTTAAATTAGATTAGCTTAAATTAGTGCT
TGGTAAAGGAGGAGTGGTTTCAAGTCCGGTGTGCGCCCCA
CTTTATTCGGGTATCTTCTACGTTTTTACATCCATGTTTC
AGGTACTGTTGAAAATAGTTAAGATCGTTCGTATTTCTTA
ATTCATGTATTTTTCCCTGTTCCTAACTCGCAAACATCAG
TTTTCTTGCAGATACGTCTTGAAATACAACCATACAGACA
ATGGAGACATACGAGACTAGCATTGGGACTCAGTCTTATC
CCCCGACTTTGTTCCCACCTCCCCTGGGTACCGGTGGGTT
TACCACTTCAGGTTATATACACGCTTTGGTTGACAGCACC
AGCAATAGCAACTCGAACTCGAACACAAATTCGAACACAA
ATTCGAACACAAATTCAAATTCAGATACCAAGATTCCTAT
AGTGCAAATATCGGATGACTCTCATATAACACACGACAGC
TTCAAACCATATATGGAGTACCACGATGCTTCGCACTTGA
GGAACCGTAACATAAGCAAAGCGGACCAGGTTGAAAGCAC
TGAAGTGATGGAACAGTTTACGCAATGGTCGAATTATAAG
ATGAGGTCTCGCTCTCCTACCATAAACGCAAAACCTATCA
GACATACCAGCCAAAGACGTACAGACTTTACCAGCAAAAA
TGAACTCTCCAAGTTCAGCAAGAATCATAATTTCATTTTT
CACAAAGGGTTTTTGAAGAGGCAACACTCCATACGCAGGG
AAGACAGGCAAGCAAAGGTACGGTCAAGATTCAGGAGCAA
GAAGGAGCTGACATCCGTTTTGAACTATATAGAACTGGAA
CAAATGGATATTGCAAATGTCCTGGCTTCGCAACCGGTAA
ACTTACACGCTATCAGAAATCTCACTAGCAGGGACCCTGC
GGTAACTCCTATCCCATTTTTAAGAAGCCAGATGTATGCA
ACCAGTAGTCGTCCACCGTATCTAAGGAACCGCTCCATAA
GTAGGAAACTACCCAAATCACAACCAGGTAGTCTCCCGAC
GACTATGCCTGCGACGGCGACGAAAACAATTAAACAGAAT
TCAACGACCCCAACCACAAGATCTGTTTATAACAAGAATG
TGGGGCGGTCCAATACTTCCCCTAGTGTGTTGTACCACCC
AAAAAGAAGAGGAAAATTGAACACCAAATCGCATGCAAGA
AAGGAGCAACTGCTGTTGGAACTGTGGAGAGAATACTTAA
TGCTGGTTATAACACAGAGGACGCAACTGCGCCTGACTTT
GCTTTGCTCTCCGGGTTCAGCATCGAATGAAAGCTCTGTC
TGCTCTTCTAACGCCAGCGACTTAGACATGTCCCTTTTAT
CTACTCCTTCAAGTCTCTTCCAGATGGCAGGTGAGACCAA
AAGCAATCCTATAATTATACCCGACAGTCAAGACGATAGT
ATACTTAGTAGCGACCCCTTTTAAGTAATAACTTCGTATA
ATGTACATTATACGAAGTTATGGTAACCCCCCCTGGATTG
CATAGCCATTGCATAGCCTTAGACATCAAACTTTATTTAA
TCACATTATCCTTCTATGTATCTTTTTCCCCCGCTCGATT
TCTTCTAGAACATTACGGAAAATAAAGGAAAAAAATGACT
GGAGCATCGAATCTGTAGACTAAAAAGGTAATGACGCGTT
CTTCGTTCCCACAAGTATGTGAAATCGTTTGAACGCTTTT
ATATACTGATAGGAATAGATTATAATAGTATTCAACATTC
ATCAAACAGTTTATATCGGTAATAAACCAACCTCACGATA
CAGTGATTATTTCTCTAAACAACACGAGCCGTACTGTACC
TACGATAAAGTAAAACACATTTTTCTTTTGCTACCAGTGG
ACACAAGATAACGGAGAATGCAACAAAACACGTCTTTATA
TGACTCTTTGAACGTTACTGCCGCTGCATCCACATCTGAG
ATTAAGAAAGCTTACAGGAACGCTGCATTAAAATATCATC
CTGATAAAAACAATCATACAGAAGAATCCAAGCGAAAGTT
TCAAGAGATATGCCAGGCATACGAAATACTTAAAGACAAT
CGTTTAAGAGCTTTGTATGACCAGTACGGTACCACAGATG
AAGTCCTGATTCAAGAGCAGCAGGCGCAGGCGCAACGCCA
ACAAGCCGGGCCGTTCAGTTCATCCTCAAATTTCGATACG
GAAGCAATGTCATTCCCGGATCTATCTCCAGGTGATCTTT
TCGCGCAGTTTTTTAATAGTTCTGCCACTCCAAGCAGCAA
CGGTAGTAAGTCAAGTTTTAATTTTAGCTTCAATAATAGC
TCTACGCCGAGCTTCTCCTTTGTTAATGGCAGTGGCGTGA
ACAATCTGTACTCCTCGTCAGCAAAATACAACTCCAACGA
TGAGGACCATCATTTGGATAGAGGCCCTGATATCAAACAT
AATCTAAAGTGCACATTGAAGGAACTCTACATGGGTAAGA
CTGCAAAGTTGGGTTTGAATAGGACAAGGATTTGCAGTGT
TTGTGATGGGCACGGTGGTCTAAAGAAATGCACTTGTAAA
ACATGCAAAGGGCAAGGTATTCAAACCCAAACTAGGCGTA
TGGGACCTCTAGTACAAAGTTGGTCTCAAACTTGTGCAGA
TTGCGGGGGTGCCGGGGTTTTTGTCAAAAATAAAGACATC
TGTCAACAGTGTCAAGGCTTGGGTTTCATTAAGGAGAGGA
AGATCTTGCAAGTTACTGTCCAACCAGGTAGCTGTCATAA
CCAACTTATAGTACTTACGGGCGAAGGTGACGAAGTTATT
AGTACTAAGGGAGGCGGTCACGAAAAGGTAATACCTGGTG
ACGTCGTTATCACCATCCTAAGGTTAAAAGATCCGAATTT
CCAGGTTATCAACTACTCCAATTTGATATGTAAGAAGTGC
AAAATCGACTTCATGACCAGTTTATGTGGAGGCGTAGTTT
ATATTGAAGGGCACCCTAGCGGTAAGTTGATCAAACTTGA
TATTATACCTGGCGAGATACTGAAGCCTGGTTGTTTCAAG
ACTGTTGAGGACATGGGGATGCCCAAGTTTATCAACGGCG
TCAGATCAGGCTTTGGCCACTTGTACGTCAAATTCGATGT
GACGTATCCAGAGAGACTGGAACCTGAAAATGCTAAGAAA
ATACAAAATATTCTGGCTAATGATAAATACATTAAAGCAG
AACGTTCCACCATGGAAACCGCAGATTCAGACTGCTATTG
CGATTTGGAGAAGTCATATGACAGTGTGGAAGAGCATGTG
TTAAGTAGCTTTGAGGCCCCTAATTTAAACAATGAAGTTA
TTGAAGACGACGACCTTGGTGATTTGATTAATGAAAGAGA
TTCTCGGAAAAGGAACAACCGTCGATTCGACGAAAGTAAT
ATTAATAATAATAATGAAACGAAACGAAATAAATATTCTT
CACCGGTAAGCGGTTTTTATGACCATGATATTAATGGATA
TTGAAGGATAACTTCGTATAATGTACATTATACGAAGTTA
TTTATATAGTCATGCAGTAATGTTATACATTTTCTATTTT
TATTTTTTGTATCAGTACTCTATCTATAAGGACATTCCTT
TTTTTAAGCAATGCGGAAAGATACGCTATTCTTCCTGTGG
ATGGTTTACCGCGGTTTGGGTGGTAATATCATTGCAGCCC
TAGTCCTTTAGCAGTTTTTTTAGCGTGTAATACATTGTTA
TTCATCTTTTTCTTAGTGCCTGCCAAGAGATCGTGGGAGG
TTACTTAACAGAAAAGCAAAAAAAAAAACCGATTAGAATG
TGCATGCCGTTGTTACAGAGAAGCAAGGGAAGTTCACCAC
TGATCATATTTCTAAGTTCATCAAAATATCGTTTTGGTTT
CAGCAGTAGGGATCTTTAACCCAAGTGTTCATTTTCTTTC
CTTTTTGCTTTTTATTTGAATGATCTGAACAAAAGGAGAA
ACATATACTGTACTATTGCGTGAAAACGAACAGAGCACAA
CCCTCAAGAAAAAAGAGAACTACCCCTTAGTTCCATCTCA
TTTACTTAAGCAACACTTCCTAATTATTCTCTAATCCTAA
TAAAAAAAAAGAACTGATGTCGCGGGAGGCATTTGATGTA
CCGAATATAGGTACTAACAAGTTTTTAAAAGTCACACCTA
ATTTATTTACCCCAGAGCGATTGAATTTATTTGATGATGT
CGAACTATATCTTACGTTAATAAAAGCATCCAAATGTGTC
GAGCAGGGAGAAAGGCTGCACAATATAAGTTGGAGAATTC
TGAATAAAGCTGTTCTAAAGGAGCATAATATTAATCGATC
TAAAAAAAGAGACGGCGTGAAGAACATATATTATGTGTTA
AATCCAAACAACAAACAGCCAATAAAGCCAAAGCAGGCAG
CAGTAAAGCAGCCACCATTACAAAAGGCCAATTTGCCTCC
CACAACGGCAAAACAGAACGTTTTAACTCGGCCAATGACA
TCACCAGCTATCGCACAGGGTGCTCACGATAGATCCTTGG
ATAATCCTAATTCTACAAACAATGATGTGAAAAATGACGT
TGCTCCAAACAGACAATTCTCCAAATCTACTACGTCAGGG
TTGTTTTCAAATTTTGCAGACAAATATCAAAAAATGAAAA
ATGTGAACCATGTTGCTAATAAGGAAGAACCACAAACTAT
TATCACTGGTTTTGATACAAGCACTGTTATAACCAAGAAA
CCTTTACAATCTCGTAGAAGCCGTAGCCCATTTCAGCACA
TAGGAGACATGAACATGAACTGCATTGATAATGAGACTTC
CAAGAGTACCAGTCCTACTCTTGAAAATATGGGAAGTAGA
AAATCCTCTTTTCCTCAGAAGGAATCTTTATTCGGAAGGC
CAAGGTCTTACAAGAATGACCAAAATGGTCAACTGTCACT
TTCGAAAACATCCTCTAGAAAAGGAAAAAACAAGATATTT
TTCAGCAGTGAAGATGAAGATTCAGACTGGGATTCAGTCA
GCAACGACAGCGAATTCTACGCTGATGAAGATGATGAAGA
GTACGATGATTATAATGAGGAAGAAGCAGATCAGTACTAT
AGAAGACAATGGGACAAGCTTTTATTTGCCAAAAATCAAC
AGAATCTTGACTCAACGAAATCATCTGTTTCATCAGCGAA
CACAATCAACTCAAACACATCCCATGATCCCGTACGAAAA
AGTTTACTCAGTGGACTATTCCTTAGTGAGGCAAATAGCA
ACAGTAATAACCACAATACTGCACATAGTGAATACGCTTC
TAAACACGTTTCGCCGACTCCTCAGTCCTCTCATAGTAAT
ATCGGTCCTCAACCGCAGCAAAATCCACCGAGCGCTAATG
GTATAAAACAACAAAAACCTTCTTTGAAAACCTCAAATGT
TACCGCCTTGGCTAGCTTGTCTCCCCCGCAACCATCCAAC
AATGAGCGGTTATCGATGGATATACAAAAGGACTTCAAAA
CTGATAATGAGTCCAATCATTTATATGAATCTAATGCTCC
GCTAACTGCTCAAACTATACTGCCCACCGCCTTATCTACT
CACATGTTTTTGCCAAATAACATTCACCAACAACGAATGG
CGATTGCCACTGGTAGTAATACGCGACATCGTTTTTCGAG
GCGGCAGTCGATGGATATCCCATCCAAGAACAGGAATACT
GGGTTTTTGAAGACCAGAATGGAGATCTCTGAGGAAGAAA
AGATGGTACGTACAATATCACGGCTTGACAATACGAGTAT
TGCAAACAGTAATGGAAATGGTAATGACGATACTAGCAAC
CAGCGTACCGAAGCTCTGGGGCGTAAGACGAGTAATGGAG
GGCGAATATGATTAATAACTTCGTATAATGTACATTATAC
GAAGTTATCTAAGTTAAATAAATCAGATACAGTATTTAAA
GTTCTTTCAAAAAAAGATAATGTCATATATTTTACTATCT
ACGCAGTGAAAGAGTTCCTTCTAATGACACACTATTCACT
TCGGGTAACGGATATTGTGTACTGAAAAATATAAAAAATT
TTATCCCGGAAATGCGATGAGATGAAAATGCATGAAGTAG
CGTATATATTGATTGCATGAGGTTGGACTTGAAAGGGCAT
ATATACTCGGTTTTATCATTGATTCAAGTGTTCCCATAAA
TAATAAAACAGTTAAATCGAAATGCTAAGAAGACAAGCCC
GTGAAAGGAGAGAATATCTATACAGAAAAGCGCAAGAATT
ACAAGATTCTCAACTGCAACAAAAACGTCAAATAATTAAA
CAAGCGCTAGCTCAGGGGAAGCCATTGCCAAAGGAACTAG
CAGAAGATGAGAGTTTACAAAAGGATTTCAGATATGACCA
AAGTTTAAAGGAGAGCGAAGAAGCAGATGATCTACAGGTT
GATGATGAATATGCTGCCACAAGTGGTATAATGGATCCAA
GAATCATCGTCACCACCAGCAGAGATCCTTCAACCAGATT
GTCGCAATTTGCCAAAGAAATTAAACTGCTATTTCCAAAT
GCTGTCAGGCTGAACAGAGGTAATTATGTGATGCCAAATC
TAGTGGATGCTTGTAAAAAATCCGGTACTACAGATTTGGT
GGTATTACATGAACATAGAGGTGTTCCAACTTCTTTGACC
ATATCACATTTTCCACATGGACCCACTGCACAGTTTAGTT
TACACAATGTTGTTATGAGACATGATATTATAAACGCCGG
CAATCAATCAGAAGTTAACCCTCATCTAATATTTGATAAC
TTTACTACCGCTTTAGGGAAAAGAGTAGTCTGTATTTTAA
AGCACTTGTTCAATGCGGGGCCCAAAAAAGATTCCGAAAG
AGTAATCACTTTTGCGAATAGGGGTGATTTCATTAGCGTT
AGACAGCATGTATATGTGAGAACAAGAGAGGGAGTAGAGA
TTGCCGAAGTTGGTCCTAGATTTGAGATGAGGTTGTTTGA
ACTGAGGTTGGGAACTTTAGAAAATAAGGACGCTGATGTT
GAGTGGCAGTTGAGAAGATTCATAAGGACTGCCAATAAAA
AAGACTATTTGTGAATTTTTTTATAGATTTGTAAAGGTTA
AAATAGAAGGCCGATGAGGCCTTATGTAAGTCTAATATGG
TATTCTTAAAAAAAAAAAAAAAAAAAAAGCGTCTTAGAGG
GAATATAAGAGAAAAGAAGAGATAGCATAACACATGATTT
ATTTTTATTTTTGCGTTTTTTTTTTTTCTTAATTGTTTAT
CAATGTATCTGTGAGAGTATCTACATAAAAAAAATAACCA
TATGAAGACATAAATTTAAAAGAACAAAACGAACGAAGGG
AAGAGGTGCAGAAAGGAATAACTTCGTATAATGTACATTA
TACGAAGTTATAATTTATGTATCACAACTATTAAATTCAG
TTGAAAATCCACCATTTGAAACTTTTTTCTTAAGCACTTC
ACTGACTTTTTCAACTCTTAACTCATGTTCGGAGGATAAC
GTATTAGAAGAAGACACGTAAGAAGGATCTGTTGATAAAG
GCATGGGCTTGCCTATTGCTGTATATGACGAAGATGTCGA
TAAAGGCGTCTGGGTTGCTAATTCGGGATTACTTGCCAAG
TTTGCACTTGAACGCAAAGACGAACTTAACGGAAAGGAAG
GATCTAGCATGTCCATGGTTAAATCTTCTTCTTCGCTGTC
ACTTGATTCTATTTGGAACTTGGGATTCTTGTGCATGTTT
GCAACAGGGTCAACGTTTGATAAAATGGATTGTCTTTGAA
ATAGTATCGAAGATGACCGGTTTTTTGGGGATTTTGCATT
GTTATTAGCATTATTTGAATATTGTCTCGCAGATTGCTGC
GGAGATACATAAGGCGAAGTAGCTGGTAATTCTGTAGTTT
TGATGAAGGGGTTGGAAAATGTCGTTGTTGCTGACGATGA
AGAATAGGCTTGTGGTGGGGACCTCTTGAGGATGAAAGGG
CATGAGTACGCTTGGGATTTCATAGGTGGTCTAGATGTAG
GCGTATTATTGGCCTGTGCAAGTTTTTCATCATTCAACAT
ATCGACGTAAGAGTAGAATCTTAGTATTCTGGAGTTTGGT
TCGCCATTTGAAGTTGTGGTGGTCATCCCGGTGTTATTGA
TGTTATTCAAGGTGGGACGTGTAGCCGCAGAATGCGAATG
AGATCTGCTCAACTTCAAGTCAGGGCTAGCAGGAGAAGAT
TCTGATGAGGGAAGAGTGGCACTATTCGTTCTAGCCAACA
GGGCCATGTTTAGGCTCACAGCAGAGGAAGGTCTTCTTGA
ATAAACCATATCGACATCGCTCAGGTCAGTGTTCTCATCG
TTCACTATTGAGCAACTAGCATCTAAAGCTGGAGCCACCG
AGTTTTCTAACGTACGACGGCGATGGTGATGATTTTGCAT
GTTGCAAATGGGGTTCAAGATGTACTCTTGATGTGCTAGC
GAGCTTGTGGTGGAGTTCGACGCCGACCTGCTGGTAGGGA
TAACATTGTCCAATGGTGAGGAAACATTATTGGAGTTCTT
CCTCAACGATGGAGTTCTAACCTCGCTACCAGAGATAGGT
ATCGGAGAAATGGTCTGCAAGTTGTAAAAACTATTAGATC
TTGAGCTATGAGATGTGTTGGAGGCGGAAACCGGAGGTTG
AAGAAATAAATCGTTTGAACTTGCCTCTTGCACGGTTCTT
TCGAAGATAAAAGAAGGGTTGCTGTTGTTCGAATTTGACT
TGTACACGCACATACCGTCTTTTTTGGCAGTTTCCTTTGA
CAGCACTTAGATTCTCCTCAAGCTCTTTTTACCGTACCTG
TTCCTATTTGAAATATTTAGATCTGTGAAAGGATTAGTCT
TTTATTCGTGATAAAAGCGAAAATCTAATCCCCTGGGCGC
CGCGGAGTGCTCTTCGCCGAGATAAATATACTAAAAGAGA
GGCTTTAATTAGTACCCGAAATGACGGTGAATAGTGGGAT
ACTTTTATAATGGTGTTATGTTACATGATTGCCGATGAAT
GTGCTGTTAAAAAGACGCAGTTTAACGTTTGCACCGAGAT
GGCTGTGGTGCAAGTGTCGAAGTAGCAGGAGCAGGCCGTA
TTCTCTGGCACACGCGGTCGACACAAGTAAGATGGAGGCA
ACCAGGAGGAACGGTCAGATTGTGAAGGATTTAGGCCGTT
ATTACCCAAGCATGAGCGAATCAGCACTCCACGATCTTTG
CCAGGAGTATAAAGAAGTCACTATCGCAGACTTTAATGAG
AGATTCTTGGGCAACCCAGCCACATTACACCATGAGGATA
ATCCTAATTTGTTACTTAGTATTAATGGCAGGATTAAAAG
CATTAGGTTTTCAGGCCAGAAGATTGTTTTTATAGATCTT
TACAACGGCAGTAGCGGATTGAAGAATGATACGCAACTGC
AGTTGATCGTAAACTACAATAAAATTGGTGGGAGTAGTGA
GGATAAGGCGAATTTCTCAGAATATATGAACTTTTTGAAG
AAAGGAGATTACATCAAAGCTTTGGGCTACCCAGGTTTCT
CCCAATCCAGAGTCAAGATGCTGTCCTTGATATGTAATAA
GCTACCTATAGTATTGTCAGTCAGCCAATTACCATTGCCA
AGTCGTCTGAATGATGAAACCAAGATCAAATCTAATAGAG
TTGTTGACTACCAATTAAACGGCACTCAGACACTGCTAGT
AAGGGCGCGTATCATCAAACTTTTGAGGAAGTTTCTCGAC
GACAGAAACTTCGTTGAGGTTGAAACGCCTATACTGTCAT
CAAAGTCCAACGGTGCCATGGCGAAGCCCTTTATAACGTC
GTCCAAGGACTTCGACCATTTGGAGTTGCGTATTGCACCA
GAATTATGGCTGAAGAGGCTTATAATTAGTGGTTTACAAA
AAGTATACGAAATAGGAAAGGTCTTTCGAAATGAAGGTAT
CGACAGTACCCACAACGCCGAGTTTTCCACTTTAGAATTC
TATGAAACTTACATGTCAATGGACGATATAGTCACAAGGA
CTGAAGATTTGTTCAAATTTTTGATTACTAACTTGCAAAA
GTTCTTTCAAGATACCCGTCTGCCTGTCCCTAAGACGTTT
AGTGAATTACATCTGGCACTATCCGAGAATAATTGGAAGT
TTAGAAAAGTCGAATTCCTGCCCACTTTGAACAAAGAGCT
TGGCATTGATCTAATGAACTCTGGATTGGATATCAATAAG
CCGAGCGAACTTTTGAAGGCTTTACCGAAAGACATTGCGA
AGAAGTATTTTCCTTCTGCAGATAACACTGGGCAATTATC
TTCGCTGCAAATCCTAAATAAACTATCGGACGTGTTCCTC
GAGCAGCGCCATTGTCAATCAACCTTGCCTACGGTAATAT
ACCATCAACCTGCAATATTATCGCCCTTAGCCAAGACGGA
TCCGCAAAATAAGCAAGTCACGAAGAGATTCGAAGTCTTC
ATCAAAGGTAAGGAATACATCAATGCTTACGAAGAGGAAA
ATTGCCCCCAATTACAACTGCAGAAGTTTCTACAACAAAA
GCAGATTAACGAATTGACAGGAAACAAAACTGAGACCTTA
TCGCCTGTTATTGACTACCAGTATGTTGAGACGATGAAAT
ACGGTATGCCTCCAGTAGGTGGCTTTGGCCTTGGCATAGA
TAGATTGTGCATGCTATTTTGCGACAAGAAGAGGATAGAA
GAGGTTCTGCCCTTTGGCTGTGTGGATGATGTAAACAGGC
AGTAAATTATAACTTCGTATAATGTACATTATACGAAGTT
ATTTGCGACGCCTGCCAATGCTTTTGTAAATAAATCAGAC
ATATACTGTAAATAATTAGAATGGCATTTAATTTTTTTTT
TTTCTCTACACCAATAAACTACGCTACGCGAAAAATCCAA
TATAAATATTCAGTTATAGCTAATGAGAGTGTCGAAAAAC
CTTGAAAACAACTACTGCACACCAAATTGATACGATTAAA
TGGTACCCCCCACGGTAGAAGCATCCTTGGAGTCTCCTTA
CACTAAGTCGTACTTTTCACCTGTCCCAAGCGCGCTCTTG
GAACAGAATGACTCTCCAATAATAATGGGTATCGATGAAG
CTGGCAGAGGGCCCGTATTAGGGCCAATGGTCTACGCAGT
AGCCTATTCTACACAGAAATATCAGGACGAAACTATAATC
CCTAACTACGAGTTTGACGACTCTAAAAAACTTACAGATC
CCATCAGAAGAATGCTGTTTTCCAAGATATACCAGGACAA
CGAAGAACTAACCCAGATCGGCTACGCAACTACGTGCATC
ACCCCATTAGACATTAGCCGTGGTATGTCAAAGTTCCCAC
CGACGAGAAACTATAACTTGAATGAGCAGGCGCACGATGT
CACAATGGCACTCATTGATGGCGTGATAAAGCAGAACGTG
AAGCTCAGTCACGTGTATGTGGATACTGTTGGACCACCAG
CGTCCTATCAGAAGAAACTGGAGCAACGATTCCCAGGCGT
TAAATTCACCGTTGCTAAAAAGGCAGACTCGCTCTACTGC
ATGGTCAGTGTGGCGAGTGTCGTTGCAAAAGTGACCAGAG
ATATACTAGTCGAATCCTTGAAGAGGGATCCCGATGAGAT
CCTGGGTTCTGGATACCCCTCCGACCCGAAGACAGTCGCA
TGGCTGAAGCGCAACCAGACAAGTCTTATGGGCTGGCCCG
CCAACATGGTAAGATTCTCATGGCAGACATGCCAGACTCT
GTTAGATGACGCCAGTAAGAATAGTATCCCTATCAAGTGG
GAAGAACAATATATGGACAGCAGGAAGAACGCCGCACAAA
AAACCAAGCAATTGCAGCTCCAGATGGTCGCTAAGCCTGT
TAGAAGGAAGAGGCTGAGAACCCTAGATAATTGGTACCGG
TGATCAATAACTTCGTATAATGTACATTATACGAAGTTAT
CCTCCAGTTTGCACATACTATATATCTTCATGTAATACTA
CATATGTCATAACTTCAATAACTCATACAAGTCATCTGCT
ACTATGCTTTGCCGTTTCTACTATCCGTGAAGCGTGACCG
GCCCTTCTCACCCCCCGTGTTACGCAAAGAACAACAAGAG
GTCGAGACAACCAACCGGAACGACTAGAAGAGAGGCTGTT
ACGTTTCCTGTTTGTTCACGCTCAACATCTTCCATTGCTG
TAAACTGCATCCAGTAAAATTAATAGTTATTAGCGTACTA
TGTCTGCCTTTGTCAGGGTGGTTCCAAGAATATCCAGAAG
TTCAGTACTCACCAGATCATTGAGACTGCAATTGAGATGC
TACGCATCGTACCCAGAGCACACCATTATTGGTATGCCGG
CACTGTCTCCTACGATGACGCAAGGTAATCTTGCTGCTTG
GACTAAGAAGGAAGGTGACCAATTGTCTCCCGGTGAAGTT
ATTGCCGAAATAGAAACAGACAAGGCTCAAATGGACTTTG
AGTTCCAAGAAGATGGTTACTTAGCCAAGATTCTAGTTCC
TGAAGGTACAAAGGACATTCCTGTCAACAAGCCTATTGCC
GTCTATGTGGAGGACAAAGCTGATGTGCCAGCTTTTAAGG
ACTTTAAGCTGGAGGATTCAGGTTCTGATTCAAAGACCAG
TACGAAGGCTCAGCCTGCCGAACCTCAGGCAGAAAAGAAA
CAAGAAGCGCCAGCTGAAGAGACCAAGACTTCTGCACCTG
AAGCTAAGAAATCTGACGTTGCTGCTCCTCAAGGTAGGAT
TTTTGCCTCTCCACTTGCCAAGACTATCGCCTTGGAAAAG
GGTATTTCTTTGAAGGATGTTCACGGCACTGGACCCCGCG
GTAGAATTACCAAGGCTGACATTGAGTCATATCTAGAAAA
AAGCAGCAAACAGAGCAGCCAAACTTCAGGTGCTGCCGCC
GCCACTCCTGCCGCCGCTACCTCAAGCACTACTGCTGGCT
CTGCTCCATCGCCTTCTTCTACAGCATCATATGAGGATGT
TCCAATTTCAACCATGAGAAGCATCATTGGAGAACGTTTA
TTGCAATCTACTCAAGGCATTCCATCATACATCGTTTCCT
CCAAGATATCCATCTCCAAACTTTTGAAATTGAGACAGTC
CTTGAACGCTACAGCAAACGACAAGTACAAACTGTCCATT
AATGACCTATTAGTAAAAGCCATCACTGTTGCGGCTAAGA
GGGTGCCAGATGCCAATGCCTACTGGTTACCTAATGAGAA
CGTTATCCGTAAATTTAAAAACGTTGACGTTAGCGTTGCC
GTCGCCACACCAACAGGATTATTGACACCAATTGTCAAGA
ATTGTGAGGCCAAGGGCTTGTCGCAAATCTCTAACGAAAT
CAAGGAACTAGTCAAGCGTGCCAGAATAAACAAATTGGCA
CCAGAGGAATTCCAAGGTGGGACCATTTGCATATCCAATA
TGGGCATGAATAATGCTGTTAACATGTTTACTTCGATTAT
CAACCCACCACAGTCTACAATCTTGGCCATCGCTACTGTT
GAAAGGGTCGCTGTGGAAGACGCCGCTGCTGAGAACGGAT
TCTCCTTTGATAACCAGGTTACCATAACAGGGACCTTTGA
TCATAGAACCATTGATGGCGCCAAAGGTGCAGAATTCATG
AAGGAATTGAAAACTGTTATTGAAAATCCTTTGGAAATGC
TATTGTGAGGTATAACTTCGTATAATGTACATTATACGAA
GTTATTAGAATGAAAATAAAATTCGCCAGTAAATGCGTAT
CTTGGAGAAAATATCAATTTGTTATTTTGTATATATAAAA
AATTAAAAAAAAAAAAAAAAAAATACTCAAATACTCAAAT
ACGTATACATTATACTGAAATACTTCGCTTGTCTTCGAAT
CTAAATCCTCTCTCTCTTCTGTCTCAAAATGATATAAATA
AATCACGTCAAACGGTGCGTCAACATCTTTGTTTTTTCAC
CTCATGTGGAATTGGTTGAAATTAACAAAGGAGTGGGATA
TAGGATATAACGCATAAAGTTTAGCATACTACTTTCGTAT
ATTATTGTTCGGTGAAAGAAACTAGTTCCCTCTTATCTCT
CAATATTTGCCAAAATTAGCTTTTAACAAATAAACCATGA
GTTTCCTACCATCTTTTATCTTAAGCGATGAATCTAAAGA
ACGTATTTCCAAAATTTTAACTTTGACTCATAATGTAGCA
CATTATGGCTGGATCCCATTTGTTTTGTATTTGGGCTGGG
CACACACTTCTAATAGACCAAACTTTTTGAACTTACTGTC
TCCGTTACCAAGTGTTTAAAAAATAACTTCGTATAATGTA
CATTATACGAAGTTATCATCAGTTCGATACAACTTGGGTG
AGAGAGGAAGCCCATATTTCCAATTTTGAATTACTTGACC
GTTACTGCAAATAATAAAAATTGACATGTACATAAAGTAT
ATATATAATAAAATATAAAATTCATTTTGCATATTGTTAT
TCTTTCACGCTTTGTTTTGATATGGTGAAAATTCGAAGTC
TCTAGAATGTCCTTTAGGTACCTTTCTTTAAGATGTGGTT
CATATTCAAAAAATCTGATCAATTAGAATTTATACCAGTG
TTTTAATATGTTTATTTATCTGTTATTGATATTATTTAAA
ATGTGAAACAAAATAAATAAAAATAACTAAAAATGTAGGG
TGGTTTGTTGTTTTGCAAAAAATAAAAGATAAGATTGATC
ACAAATTCATTTCATGAATAACTTCGTATAATGTACATTA
TACGAAGTTATAATTTAGTAACCGAAAGAAGCCAATTGCT
TAGCAACATCGGATTCAGAAGCAGCAGCAGAAGCAGAGGA
GACCTTTTTGGTGAAAGCTCTCTTCTTGGCGTAATATTCG
GCGGATCTGACCTTTCTCTTGTCTTCTAATTTAGCAACAA
CATCTTCGTATTTCCAACCAACAGAAGTAGACAACTTACC
CAAAGTGGTGTACTTTCTACCTGGTTTCAATCTCAAAACT
CTCAAAGCTTGAGGAACGACAACTCTCTTCTTTTTGTCGT
ATGGAGGTGGAATACCTTCGAAGATCTTTAAACGTTCCAA
GGCAGCCTTACCACGGGCGGTCTTGTGGGAAACCATACCA
CGAATAGCCTTGTAAAGAATTCTAGATGGAGCTCTGAAAT
GGAATGGACCACGGGTCTTGTTGAAAGCAGTAGCCTTTCT
CAAAAAGTCGTGGTACTTCAACTTGTTTCTGAAGAATTCA
CCAGAAATGTTCAAAGCTTCAGCTCTGACAACGACAATCT
TTTGACCGTTCAATACTTGCTTGGCAATAGTGGAGGCCAA
ACGACCCAACAAATGATCCTTAGCTATAATAAAAGGAGAA
AAATAAAGTTAGTAAATGCTAATCTTGGTATTTTTTACTG
AGTGGATTGAATATAGTTGGAGTCAAAATATTGATTAGAA
GTTACCATTACTTTTTGGTGTGATGGGGCATATCGATGCA
TCTCAGGGGTAACATTGGCATGATGCTTTCAAACCGCCAC
TTTTTAGGCGTGATGCACGGTATTGCAAATTCATGTTTTC
AAATATAACGCATTCAATTAAGTATTTGGAGTTTCAAGTA
TTGCGTGTTCCGTTTCTTCTATGAATCAATGAGCATCCTA
ATTAGCTAATACTATTCTTTATAGTAAGCATTTTGCAACA
CATTTCGCAGGATTATTTTTTATTTCAATTACTATATTCT
GAAATGGTCTTTGCAACGTCCTCCACCTGCATACTCAATC
ACTCCTGTTAGAATTAGAAATTTTTTACGTACCATCAATA
ACAACGACTGGTTGAGACATCTTTTATGGTTGGTTGGTTG
TTTAATACCTTAACAAAATGCACTTAGTGGAATATCTACA
TGTGTTATAGTTTTAAGAATCAGTTTTACCAATATCAGAA
TAATTTTCCAGAATTCGAAATTGCAGCGGTCCGCAGTGCG
AATGTTTAGCCGGAGGGACCAAGTGTCTGCCTAAGAAGAG
ATCACCACCCTCCCAAGCTGATACAAGGATCAAATGGAAA
ATCACCCACTTGGGGACAGCCCAGGAGACGCTTTAGCGGG
CAGTTTCAGGTTCTAGGAGCGTTCTCCGAAGGAAGTCCTT
CTGCCGCTGTTTTTCACCCGTTGGCCGAAGCGTTGAGAAA
CAGCCAAATTTTCTGATTCATAGGAAATTTTTAAAGGAGG
TTTGGGTGTGTATAGTGTACGGATTGAATATGTCAAGGAT
GCAAACACAGCAGCGAAAATAAAGTTCAGTTGCATAAATT
AGAGTGAACATTGCGGGGTGTTCAAAATCATAAAGGTCAG
ATGATCAAACGCATGAGGAAGAGTAAAATAGGGAATGCAC
GGTGATTAAATATTATATATGAAAGACAGTTATATATGTA
CTTCGTGACATAGATTCGGACGACAATAGAATGAAAGGAA
AGCAGCTCATATGACTGGCTGCAGCTTAGCCATTTCTCAT
TCATTTCTTTAGTCTTAGTGATTCACCTTGTTTCTTATAA
CTTCGTATAATGTACATTATACGAAGTTATGTCTTAGTTG
TTGATAATACTGATCTTTGCACCATCCGTATCTAGTATTA
GTTCCTTGGCATTGGCGGTGCTACCACCTTGGTTTTTCAA
AGGTGAAGAATTAATATCTTTAGTTTCCAGATCATTTGAG
TTAGAGTCCGAATCTTTTTCTGAAGTAGCATTCTCGTTTT
CTTTGGCTTTAATGTCCGGATTTATGGAAAATCCTCTCTT
GTTGCCTCCGCTATCAGCAGCTGGGGTATTATTGGTGCTT
GAGAACTGCAATAAATTCCATACACCTGGAGAACTTTTGA
CATTCTGCGATTTACTTGTTGATGGTGTCAGCCGTCTATT
ATCATTGTTTGATTCCATGCTTTTCAAGACATTAGAATCC
AATACTAGACCTGTTTGTTTGTTTTCCATTCCGCTAGTCT
GTAAATTAGAATTATTTGCGCCGTTATTATTAGTATTGTT
GCTATTACTATGAAGAGGTGATCTGGCTCTGTTGGCTGAA
CCACGTTCAGGTGTATATGCTTCCATCGCAGTAATATGAA
ATGCCTTAGTAGGAGATCGTAATAGCGTGTCATATGGTTG
AGAAAGGCGTAGTGAATTAGCAGCTAAGCTACTGGTGGTG
GTTCCAGTTTGCGGAACTGAGTTAGAATTACCGGAAGACG
TGGTAGTTGTCGGCTCCAAATTACCATTTTCATCAAGTGA
AGAAGTAGATATGGCGGGTAGATTCATTTTGGTACCGCCG
TTATTGTTTGTCGATTTGTCGGCGCTATCGCTGATGTTGT
TTATTATTTTGGAATTAGCACATGCATTAGTGAACGAGAC
TAGAGCGTTGTTTGGAGATTGCCTATTCATTTGTGATATT
GATATTGCAGGCGGATGAAGTGACTCTTTGTATTCTTTCA
TATTGTTTTGATTTAAGTTAGCATTTGAATTGGGAGCTTG
CAATTGAGGGGTTTTAATTGGACGAGCCAAAGCGATATTT
CGATTTTGGGTATCCGCGAAGGTAAATTGAATCTCTTGAC
GTTGTTCCTGTGGTGGCGGCTGCTGTGACTGATTTTGATG
TGACACAGGGGGCTGTGATTGTTGGCTAGCTGGCAAATTG
CCCTTACTAGGAACATGTTGTACGAACCCTTCTATGATGT
TATTGTTGGATGGTTCTAGCACATTGTGAGATTGTAGTTG
TCGTTTAGGGGGTTGAGCCATGTTAAGCGATAACCTATAG
TCCATTTCCATGGGTAAACTGTTGAATTTTGCCATATGTA
ACTGTAGTTGCCTTGCTACTGAGGATCCCCGCCTGATTTT
CCCCACTTTTCCGGTATTCCACTTGTTTAGAAATTCTTGC
TGATAAGATTCGCTAATTCTCCATTTCATACCTTTGCCCG
GCTCATTGGGTCTTCTCGGAACCTTTTCAAACGCCTTATT
TAATGATAAATTATGCCTAATGGAGTTTTGCCAACCGGAT
TTAGCAAACCTGTAGTATGCATAATTGGAAGAAATATACT
TGTAAATGTCAGCCAAGCTGATGACACCCTCGGGCGACGA
CAGTATGGCCTGTGTTATCATAGTTGCGTATGAATGAGGT
GGTTTAACGTTCCTGTTTTCGTCATGGGATAGGTCCGAAG
TAAAATCCAAAGCTTGAGGATAGGCATTTGATGACTTGTA
TGAATCTACAAAATTTGCAGCGATGATGGTATTTGGAGGA
CCCTGTGGAGAAGCCGCTTGTGGATTGATGGTATTGCTTG
TTGTTGTAGATGCTGTATAGTTTGGGTTTATGGACGTAAA
GTAGCCATTCTTGTTCTTACTATTATTATTGTTGTTGAAG
ATGCCTTGTTCGCTAGGGCCCAAGTTCGCTCCGCTACCAA
AAGGAGCATTGCCACCACTTCCATAAAGCTTAAACCCTTT
GATTTGTTGATTAGAGGTTAATTGCCTTTGCTTAGCATAA
TTAGACTGTTTTATAATGTCTCTTAGCAGGGGGTTGTTGT
TGCCTTCCAATCCGAACATGTTTATTAAATTAGGCATCAG
GTGTTCTATACAAATAGGAGCAACAACCGGGTCACTGTCG
GGCAGGATAAACATCATTTGTGTTCCTCCTATGTCTAGCA
GGGTTCCGGAAGATAATCGAATGGGAGGATTGTTGGGTCC
ATTATGAGTCCTTTGAAAGTTTACTTTAGCGCCGTTACGG
CCCAATATGTGCAATTCCCAACCGCCGATATTCATGTTGT
ATTTTATTATGGCGTGCTTTCTAGAAACGACTTTGGCAGG
TCCGAGATCAATATTCACTCTATATGAGTTTTTTACACCA
TCTGAATTTTCCTGTAGTGCACTGTTTAAGGGATCAGTAT
TTCTACCAATAGAAACTTCCAAATCCTTCACATAATAGGT
CCAGTTTGGTCCGGAGAGTTTAGCATAAGCTTGTATTTCC
GTCGCCATGTTCTTGTCGTTGGAATATTGTAATGATACGG
TAGTTGGCTGATCTGGGGCTGTCAGTGAAGAGATGATGGC
ATTTATTACACCTTGATGATGCTGAGCGGTATATTTTGTG
CTGCCATAATTTGTTTGAGTCATATTTAGTTCGTTCATCT
CGTTAAAATTGCTGCTGGACATTTCTTGCGCATTGATAAA
GTTTCAATAAAGGAAACGGAGGGAGCACACCAATATTTAT
GTGTATCGTACTGTTTTTTTTTTTTTTTTCTAGCAATGAT
CACTTATGCGAGGGAATCGGGAAGATTGGCTTTGAAGTGT
TTTTAGCCTTTTGTTCCTTAGTATGATCTTGATTATTGAG
CGGTTCAATTCAGTGGAAAAGGACTGCTCTATAGTGTTTT
AAGTTTTACAGAAATATAGTGATCCTATGAATGTCACTTT
TTTGTTTACCTTTAGAAATGCGGAACCATTGGCATTTTTT
TTCTTTATTTACTAATTTACCTAGAAAATCCAAATGGCAC
AGGGCGAGCGAATTTTTTTTCCCTCTTTTAATGAGCGAAA
TCGAAGATTTTCGGTAATGTTGTGCGAAGGGTTCTGGGGC
GGGGTCCGGCATAAGTCATCATCAATGCTAAGGGAACGAT
TATATGGCACAGAAAGAGACAGGAAGAAGAGGCCATCAAA
ATGTTGCAGCTTAAGGGATAAGCATAAAGCGTAATCAATA
AAAAACAGCCTGTACCCAACAGGCAGCAAATTTTTGAAAG
CCTGTTGCAAGATACATATGACACAAATTATTAAAATATG
TTGAATTAATATTCAGTTCTTACAGTTGACATGATCCGAC
TCAAATGTTAATGTTCTTGAGGTTCTATAGTTTCAAAATA
GCTTTTTACTTTCTGCTATTGGACCCTTTTGGACCAGCCG
AAGGAAGTTTTTTTTCTTTATGTTTAGCTCTTTTTTCATC
ACTTCTAATTCGCAAATAGAAGGGGAAGGAGGACAGCAAT
TATGTAAAAATTAATTAGTATGTCAGTAACAAAAAGAAGA
GATAACAGAGGTAGTTCCTCTAGACATTTTTAAGACGACT
ATTGATGCCAGGCAAATTTTGGATTTACTGCTCCTCTTTT
AAGAAGACAAGTGTGTGATATCGTAGCGGTAGGAACCAAT
TTTGCAATCGATTTACTTACAGCCAAGAAAATCTATTTTC
ATGTTTAGCATTGCCATTTCTTCTGTGTCACACGTTGTGC
TTGCCAGGAACTATAGGAGAGACGTATACAAGCATCAATG
TTACGAATGTACGATCCCGTTTGCATCTGATGTGTAAACT
CATGTGGTGCACTGGTGTTGTTTCCAAGACTGCACTATTA
ACTGGGAATTTTTTTTTTTCTTCTAGTGAATTTTTTTTTA
AAGCGACGCACAGGAAAAGTGAAAATTATTTAAACGGACG
GCAAACATGAAAAATAACTTCGTATAATGTACATTATACG
AAGTTATAAAAAATTACCAACCATATTTCTATTTCCTTTC
CCTTTACCTATTCTCTTTTTGAAATAGTTCATTTTCTCTC
TCTGAAACGACAATAAACCAAACTCTAGCCTCCAATAGTC
ACTAAAGATGAAGTACATTCAAACCGAACAACAAATTGAA
ATCCCAGAAGGTGTTACTGTCAGCATTAAGTCCAGAATCG
TCAAGGTTGTCGGTCCAAGAGGTACTTTGACCAAGAACTT
GAAGCATATTGATGTTACCTTCACCAAGGTCAACAACCAA
TTGATCAAGGTTGCTGTTCACAACGGTGACAGAAAGCATG
TCGCTGCCTTACGTACTGTCAAGAGCTTGGTTGACAACAT
GATCACTGGTGTCACCAAGGGTTACAAGTACAAGATGAGA
TACGTCTACGCGCATTTCCCAATCAACGTCAACATTGTTG
AAAAGGATGGTGCTAAATTCATTGAAGTCAGAAACTTTTT
GGGTGACAAGAAAATTCGTAATGTTCCTGTCCGTGACGGC
GTTACTATCGAATTCTCTACTAACGTAAAGGACGAAATCG
TCTTATCTGGTAACTCTGTTGAAGACGTTTCCCAAAATGC
CGCTGACTTGCAACAAATCTGTCGTGTTAGAAACAAGGAT
ATCCGTAAGTTTTTGGATGGTATCTACGTTTCCCACAAGG
GTTTCATTGTCGAAGACATGTAAATGATAACTTCGTATAA
TGTACATTATACGAAGTTATGAACAAAAAAGTGTCTTTGC
GCTTAGAGGCGCTTAAATATGTACATTATTCCTACTTTTT
TATTTAGTATTATGTAAAGACTGAGGTTCTTTGTCATTGG
ATGTGCCTCACTTCCAATGATGAATTGACAGGCTCTCTAG
GGAATGCTGTCAAGGGGAAACGTTGCTAGTGCTCATTGAA
ATAAAGAGCCACTTTACGTTTTCTCAAATTGCTTTTGTTT
TTTCTTCTATTGATGCTAATTGCATATTTTTTGGTAAAGG
AAAGAAACACTAAAAAATAAATATTCTCTAATACGTTACA
AATGATTTTCTTTTTTCTTGAGTCTTGCAATCATACCCGT
AGCTTTCTCTTGTTCTTCGGCTATTGCTTTAAATCAAAAT
GATATCTGGGTGTACCAGCAAGTTTCGAAATGAAAACATA
AAAATATGGTTACCCGACATATATGCTGGTTTAATACTGG
TTAAACTGAACAGAAGCATCTCTTTTCTCTATTAGGACGT
AAACGACAACGTTTTTTTTTATAGGAAAAGTAAACAAAGC
GCAGTGGAAGGCAGCGAAAGGAACCTGCACAGCGCGAAGT
TTATAAACAATGACTTTTCCAGATCTCGGATTTTTTTCTC
GCACGTTCCCTTCAGCATGAATCTTATTTAAACACTTACT
TTCGAGAAAAATAACAGTAGTTTCCCCAAAAAAAATAGTA
CTATCACACGTATTTTAAATATAATCGCCGTATTATTCAC
TATATTCAATTTCAACTTTATAGCAAGAAAAGGAAAGATC
GATTCGTTCTTTTACCATTATCCAACTACTCTACACTCCT
TTTTCGCCGAAGAAAAGAACTCTTCCAACTAATTTTCACT
CCTTTAAGCATTTTTTTTTTTTACTTTTTTACAAGTCGTA
TGTTTAATTTAATGATAAGACCTTTCATGTTACTATATTT
TGAGTTTGCAAATTATTCCACTGATTACGAAATTGCTGTG
CTTTTTTCGCTTCGGTGCATCGTCATTTTTCGAGAATAAA
GCAAATTTTTACATGCCCGTTATTTTTCCGTGCACAACTT
CTTTTTGGCTTTTTTGGCCGTCGGATTTACGGCGCGAAAA
TAAGTTTCTGACTTCTCGAGATATAGCCATTGTAGAAACT
AAAACAATATTGATTGATTCAATTAGCACTAATCTTAGAA
AATTTGCAATCCTACTCTTTTCGCAATGATTTTATTTACT
AACCCATCCCAAATTTATTTTAGTATCTAATTTGATAAAA
TGAAACTGTCCGCCACCACTCTTACCGCGGCTTCATTGAT
CGGTTATAGCACAATCGTTTCCGCTTTGCCGTATGCGGCT
GATATTGACACAGGATGTACTACTACTGCTCATGGTTCAC
ACCAGCATAAGAGGGCCGTTGCAGTTACATACGTTTACGA
AACAGTCACTGTCGATAAAAATGGTCAGACCGTCACTCCA
ACCTCAACTGAAGCCTCTTCTACAGTTGCTTCCACTACTA
CTCTGATTTCCGAATCTTCGGTCACCAAGTCTTCTTCCAA
AGTTGCTTCTTCTTCTGAGAGTACTGAACAAATCGCTACC
ACCTCGTCTTCGGCTCAAACAACTCTGACATCTTCAGAAA
CTTCTACTAGCGAATCCTCTGTGCCTATTTCCACATCTGG
GTCAGCTTCCACATCTTCAGCAGCTTCCAGTGCAACTGGA
AGTATCTACGGTGATTTGGCTGACTTTTCAGGTCCATATG
AAAAATTTGAAGACGGTACCATTCCTTGCGGCCAATTTCC
ATCTGGTCAAGGTGTTATCCCCATCAGCTGGTTAGATGAA
GGTGGCTGGTCTGGTGTTGAAAATACTGACACTTCTACGG
GTGGCTCTTGTAAAGAAGGGTCTTACTGCTCATACGCTTG
CCAACCAGGTATGTCCAAGACACAATGGCCTTCTGACCAA
CCATCTGATGGTCGTAGTATCGGCGGCTTATTGTGCAAGG
ACGGCTACCTGTACCGTTCAAATACAGATACTGACTATTT
ATGCGAATGGGGCGTTGATGCCGCTTACGTCGTCTCTGAA
TTGAGCAACGATGTTGCTATCTGCAGGACCGATTACCCCG
GTACCGAAAACATGGTGATTCCTACATATGTGCAAGCAGG
TGACTCTTTACCCTTGACTGTCGTTGATCAGGACACCTAC
TACACTTGGCAAGGATTGAAGACATCCGCGCAATACTACG
TTAACAATGCCGGTATTTCTGTCGAAGATGCTTGTGTTTG
GGGTTCTTCAAGTTCAGGCGTCGGTAATTGGGCTCCATTG
AACTTTGGCGCTGGTTCTTCTGATGGTGTCGCCTACCTTT
CTTTGATTCCCAACCCAAACAACGGTAACGCATTGAATTT
CAATGTCAAAATTGTCGCCGCTGATGACTCTTCTACAGTC
AACGGTGAATGTATCTATGAAAACGGTAGCTTCAGCGGTG
GCTCTGACGGTTGTACCGTTTCCGTTACTGCTGGCAAAGC
TAAGTTTGTTCTATACAACTAAACTATAACTTCGTATAAT
GTACATTATACGAAGTTATTAGGCGCATCAACAGTTGAGT
AAGTTGATTGTATTATTACCCCATTCTTTTCTGCCCGTCC
ATTTTATTGTCTGTTTAACATACACTAAAACCCACGCCGG
ATTAATATCAATTTTTTTTTACTTTGTTTCTATTTATCAT
TCTTCCAGACATAAATTATTTTGTAATATTAAAGACATTT
GAAAACCTACATACATCGCACACCTCTTCTTTCATTGTCC
TAAAAACCACCCAAAAAAAAAAAAAAGACATCAAATCTCT
TTTTTTTTTTTTTGTAGTTCTGTTGCCGTATGCTATCTAC
TCCTAAGGCTTTTTTCTACTACGGCAATCTATTCACAATG
TGCAATTAGGCTAAATGCTAAAAAAAGAAAAAAAAATCCG
GAGCCCCTCGATGACTCCTGTTTCCGTTTTATACTGTCCA
GCGCAGACCGCACTTCCTACGTATACTTCTTACGGGGAAG
GGAGCATACACGAAAACAAAAGGACCCGTAATGACTCGGA
AACTCCATAGATCGGTAAATACCGGCTCGTTACCCGTCCT
CCATCGGAAAATCTCTCACCGATTTGTTCCGGTATCGGAT
AATTTATGAATCACCCGGCTTGATGGAACCGTTTTTGTTC
CGTGAAATGCCCGGCCTGCATTGTTTTCTTCAGACGAGAA
GCCGTTCCAACGTTTCTTTTTCTCGTCACCGGGAAGTTGC
GGGCACCTTAGGGCAAGGAAAAAGAAACTTCTCTGCCCTC
ATCGAGGATACAGTTGATCATACTCAATATTATATAACGC
TTAACACTGTCAAGGTTATACACTTTTTACTAACTTTTTA
TTGCTAATATTGTCGTTCTATATAAAATTATGGATTTTTC
CAGGCTTACAAAGTTAGCATTTATACGGAGATAAATTTAT
TTTTTTGAGAATCCAAGCTAGATTCAGAAAGTCGAATCAG
CAATGTCACGAAGTAACAGTATATACACAGAAGATATTGA
GATGTATCCTACTCACAATGAGCAGCATCTGACGAGAGAA
TACACAAAACCAGATGGTCAAACGAAAAGTGAAAAACTAA
ATTTCGAAGGCGCTTATATCAACAGTCACGGGACTCTATC
CAAGACTACCACAAGGGAAATAGAAGGCGATTTAGACTCT
GAGACTTCTTCTCACTCCAGTGATGATAAAGTTGATCCAA
CCCAACAGATAACTGCAGAGACAAAAGCGCCATATACTTT
ACTAAGTTACGGTCAGAAGTGGGGAATGGTTGCAATTCTA
ACAATGTGTGGCTTTTGGTCTTCATTGGGATCACCGATCT
ATTATCCCGCTTTGAGGCAGTTGGAAAAGCAATTTAATGT
GGATGAAAATATGGTTAACGTTACTGTGGTTGTGTATCTG
TTGTTTCAAGGTATATCTCCCACAGTTAGCGGTGGTCTGG
CGGATTGCTTTGGACGGAGACCTATAATTTTAGCAGGTAT
GCTGATATACGTTATTGCATCCATCGGGCTAGCATGTGCT
CCATCATACGGTGTTATTATCTTCTTGAGGTGTATTCAGA
GTATTGGTATTTCCCCCACAATTGCAATCAGTTCTGGTGT
TGTCGGGGACTTCACTTTGAAGCATGAAAGAGGTACATTT
GTTGGCGCCACCTCAGGGTTTGTTTTACTGGGTCAATGTT
TTGGTAGTCTTATTGGTGCCGTCCTGACTGCAAGGTGGGA
TTGGAGAGCTATCTTTTGGTTTTTGACCATTGGTTGTGGA
AGTTGTTTTCTAATTGCCTTTCTTATTTTGCCAGAAACAA
AGCGAACCATTGCAGGTAACCTTTCCATTAAGCCTAAAAG
ATTCATCAACAGAGCGCCGATTTTCCTACTGGGCCCAGTT
AGAAGGAGATTCAAGTACGATAATCCTGATTATGAGACAT
TAGATCCCACCATTCCGAAACTAGATTTGTCATCCGCCGG
GAAGATCCTTGTATTGCCAGAAATTATTCTGTCTTTATTT
CCATCAGGGCTCTTATTTGCTATGTGGACGTTAATGCTTT
CAAGCATCAGCAGTGGCTTGAGCGTTGCTCCATACAACTA
TCATTTGGTCATTATTGGTGTGTGTTATCTACCCGGTGGT
ATTGGCGGTTTAATGGGTTCCTTCTTCACAGGTAGAATTA
TTGACATGTATTTCAAGAGAAAGATCAAGAAATTCGAGCA
AGACAAAGCTAACGGGTTGATTCCACAAGACGCAGAGATT
AATATGTTCAAAGTCCGTTTAGTTTGTCTTCTGCCCCAAA
ATTTCTTGGCCGTCGTAGCCTATCTTTTATTCGGCTGGTC
AATCGACAAAGGTTGGAGAATCGAATCTATTTTAATTACT
TCATTTGTCTGTTCATACTGTGCTATGAGTACATTATCAA
CATCAACTACGTTATTGGTCGATTTGTACCCAACGAAATC
ATCTACAGCAAGTAGTTGTTTCAACTTTGTTAGGTGCAGT
TTGAGTACCATCTTCATGGGTTGCTTTGCCAAAATGAAAG
CTGCGATGACTGTAGGTGGTACTTTTACATTTTTATGTGC
GCTGGTATTTTTCTTCAACTTCTTAATGTTTATTCCGATG
AAATATGGTATGAAGTGGAGGGAGGATAGATTATTGAAAC
AACAAAGACAGTCTTGGTTAAACACCTTGGCAGTCAAAGC
CAAAAAGGGAACAAAAAGAGACCAGAACGATAATCATAAT
TAATTGATAACTTCGTATAATGTACATTATACGAAGTTAT
GCATTCTTCAATTTGATAGACACTTATCCCTGCATATTTT
TTTTATAAACAGCTTATAGACTTTCATGTAAATTTTTCCT
AATTAATGTATTATTTACTTCGTTAATTTTCCGTTGAATT
ATTGACATGTTAAAGGTGCACTAAATATACCTAATACAAA
AAATGGTTTTCTGTGGCAAATATATACAGTGGAAATTTCA
GCATATAATCCCTGCTTTACTCTTTCCTTAAGATTTCGTC
ATAATTAGAACTTTTTTTGGTAAACTGCATTTTCTACCAT
TATTACTTTACATATGTATAGCTACAAAACTGTATTTTGA
AGTGAAAAGTATGATGAATAAATGAATCGTGAATAAGTTG
ATCTTTTTTTATCAAGAATAACTTCGTATAATGTACATTA
TACGAAGTTATAAATCATTGAGATGCACATTGAACACCTT
CGCCACCTTGTTCTTCTTCATCACTGTCGTAATTAGCGCC
GCCTCTACTAGCCCGTGTTCTGTTGTATTTGGCTGGGTCA
AAGTCTGCGAGTACACATTCGTCCACAGTAGCTTTCTTTG
GAATGGCTGGGACAATTCTTGGAGGCAAAATTTCTTCTAA
CTTCTTCAAGTTTTCTTCTGATGTGAAATGGTTTTCTGGG
AACTTGATAGTAAATTTGATGATTAAATTACCATAGCCAC
CGTATTTTGGAATTGGCATACCTTTACCTTCGATGACCTT
ACGCATACCTGGGGCAATAACTTCACCTGGAACAATACCG
ACCTTTAACCAATCACCAGAAACATGTTCCAATGCAAATT
CACCACCAGCGATAGCAGTCAATAGATCAATTTCAGCCTC
ATATACTAAATCATCACCATCTCTCTTGAAGCTCTTGTGT
GGTCTCTCAGAAACTATGAAGACAACATCACCTGGGATAA
CGTCAGGAGCTTGATCGGCTTCGCCTTTGAAAACGATTCT
TTGACCATCTTTCATACCTGGTTCGACATGGACTTCTAGG
ATCTTCCTTTCGTTTTCAACTTTCTTACCGTTACAAGATT
TACAACGATCCTTAGGATCAATGATATCACCAGTACCGTG
ACAGACATCACACTCTGTTTGGAATCTTTGGATCATTGGA
CCCATTTGTCTTGTTACAAATTTAATACCTTGACCATTAC
AGCTGGTACACTTCTTGACGGCGCCTTTCTTACCACCACG
ACCTTCACATTCTTTACATAGGATCTGTTTGTTAAGGGCT
AACTTAGCTGTCCTACCCTTATATAATTCTTCAAGTGAGG
CAGAAATTTCATGCTTGATATCTTTACCTCTTTGGGGACC
TCTTGGTCTTTGTGCGCCACCAGCACCAAAGAATTGGGAA
AAGATATCGTCACCAAAACCGAATCCACCACCTGGGAATC
CGCCAGCGCCACCAGCACCACTTAGACCATCTTCACCAAA
TTGGTCATATATATCTCTCTTTTCAGGATCTGATAAAATT
TCATAGGCTGCTGAAGCTTCTTTGAACTTTTCTGCAGCTT
CCTCACTTGGATTCTTATCTGGATGGTATTTTAAGGCGCA
TTTTCTATAAGCTTTCTTAATTTCGACATCAGTGGCAGTT
ACTGGAACACCTAGAATATCGTAAAACTTAGTTTCTTTAA
CCATCTTTGGACGTTTATTATTGTTGTTGGAAGATGTAGA
ATTCAGTTTGGATAATTTTTAATTATGTTCTATCAAAAGA
TATGGTAACAAATAACAAAAAAATAAATACGTAACAGTTA
TCAAATAAGACGCTTGTTCGGGCCTAATATATATGGGGAA
AAGGACTTTTTGTGACTTTGATTTATAAAAACGAACTACA
CACCTTATCAAACAAGAACTACCTAACCAACATATAAACG
TAGAGCAAGTTTTTACACGTTTTATAAGTACGTGGATTGA
TCTGCAAGTTAAATACTTTCCATACCTGCCGATGCTCTAT
TGCCTTTTCATTTCTTGAAAAAGAAATGAAAAAATTTTCT
ATTTTTTCGATGGCCTTCTATAATTTTGTACGAAATATTA
TAGGTCAGGTGTATATCACGTGCTCAAACCAGCGACTTCA
CATCTTATTTTATACCAACATACTCATTATAACAATGTAT
TCCATAGTTGAATACACACAACTCAAACGTGTATAAACGA
CTTTATTTTGCCGACTCTCTACGGTCAATGTCTTGTTACG
TTTTCAAGTGCTTTTAGAAACTCTGCACTCTCTTCCCCTT
AACTCGTAGACAAGGAGCGATAGTTGAATGGTAGGAACGA
AAAAGAAACGGTTAGAAAGAACATATGCCTCGAATATCTA
CATCATTGATAAGAAAAGCTTCGAGAATACGACCTGGTTT
GCATCTTTTGCTTCCAGAATGTAGGACTCTCGAGCAAGCG
AAACTCGAGTACAAATGGCTCACCGAAGAGCTGCCTCCGG
ATAAATCAATCCGCTGGGCTTGCTTACAGAGATACAAACA
CGTCCCATTGCAGTACATCTTAAGATCGCAACCGTTTGGG
GCCTTGGACATAGTTTGCAAGCCTGGTGTTCTTATACCAA
GATGGGAAACCGAGGAATGGGTGATGGCCATAATAAGAGC
TCTAAACAACTCTATGCTTTCAAGGCATACTATACCACTG
CATATTTGTGATACGTTTACAGGAACAGGGTGTATTGCTC
TCGCTTTGAGTCATGGTATAGCAAATTGCACGTTCACTGC
CATTGACGTGTCAACAAGAGCAATTAAGTTGGTTAAAGAA
AATATGCTGAAAAACAAGGTGAGTGGTGGTAAGCTCGTGC
AACATAATATATTGTCCTCAAAAGCTAGCGATGAATATCC
ATCCCATATAGATATATTAACCGGTAACCCCCCCTACATT
CGAAAGCGTGACTTCAATAGAGATGTTAAAACTTCCGTAA
AGCTGTTCGAACCAAGGCTAGCGCTAGTGGGTGAGCTTGA
ATGCTATATAAATCTAGTAAATTATTGGCTGCCGAAGACA
GACTCCTTCTTTTATGAGATTGGAGACGTTGAACAGTTTA
ATTACGTGGAGAGGCGCATTAAAGAAGATTCATATCTCAG
CCGTATTTGGTCTATTGGTTTGAAATATGACTCGAATGGG
AAAGCAAGAGTCGTTTACGGTTTCAAAGCTACCCCAAAGG
GTCGAATACTACACCAGATTTTTGCATCCTTTGGGACTAT
AAGACATTTAGCAACCGCACTCAGTGGGCACAAAGCTAAT
TGCAACTAAGTAATAACTTCGTATAATGTACATTATACGA
AGTTATTATAAATGTAAATATATATATTCTCAGGTTTTTT
TGTTGGAAGTTATCAAACGGAACACTCTGTGGACATTTAT
ATTTTTTGTTTCTTAGCTCCATGTTCGGCCAATTTTTCTG
AACTATCGGCAGCGGTCGCGTTTTCCGATACAGGTTCAGG
AGCAGGGATGACTCTGTGACACCACATTAGATATCCACCA
CCACCTTTCATGGTCATCAGAGGGTGTAGCTTACCCCTTA
TACTTTGGTACGGCCTACATCTAGTTTCCAAAATTGATGG
TGCTAAAAACCTGAGGTCTGAATATAAAGTATGAGCTAAT
TCCAACAAAGTTTCTTTGAATTGACCATAGCATACAATCG
GCCTTGAACCATGGATTTTTTCGGCCAACTTTGGCACTAG
TGTTGGTAAATGTAGTGTAGTAGCCATTACAAGACCGTCA
TATAGGAATTCTCCTGTTAGTTCTAAAATTTGCCATTGTG
TATTGTACCATCTGAGTTTTCGGTAGTACGAGTTTTTCTT
ACCACCTTTTAAAGCTCTAGCTTCTTCCTTTGGCAAAGGG
GTAAATCTGCTCTGAATCTCTTGTAGTGTAGGCGGTTCAA
AAAAATCTAATAGAGAAATGGTGTGTACATGCTCTTTAAT
AAATTTCTCAGAATAATTAGCAAACTTCAGCAAATCCAAG
TTGGCATGTTCATTTTCGTGAATAACTATGACTTTGCCCT
TGGATTTGCTTTCATTGTCACCGCCAAACATTCTTTCCAA
CAGAAAGTAAACCAATAACCCACCCGTTTCATCCATACAG
AGATAGTTGCCTTCTGATTGGATGTTCGCAAGATTTAACA
GCATCCCCATCGATTCCTGAGACATATCCAATACCCTTTG
GATATCGCCTTTGTCGATTAAGAATTGTAAAAGGTTAGAG
CTACTTAAATACTCAACGGTGAAGTACTTGGCGAATTTTT
GTTTCTTCCTATTCACATATTTCTCTTGAGAATATACGGT
CTTGTTGTGAAAACTTTTGTGAGATTTGATAATTTTGTCG
ATTATTTCTTTACTAGATAAAGATTCTTGTTTCATTTTTT
CAATTTCTTCAACGGTTAACTCTTGGGCCTTGCTGCCCAT
GTTAACCAGATTCTGATTCGTAGCACTGCTGTCAATGCTA
GACAATTCAAGAGACACAGATTTTTCCTTAATAGATAAAG
GAGGCTCGCTTTGACCATCGTCTTTATCATTATTGACATC
TTTGATCTCCTGCGATAATAGCCTTACTTTCCCGATGGGA
ATTTTGTTCTTTGGTTTCGAATCTCTATTTTCATCGGATG
AAACCTCTTCGCCATCATAATATATCTCGAAAGTCAACCC
GAAAGGATAACCAATTATGTCATTAACCTCGAAAGCACCG
AATTTTCCTAATGATACAGAGGTGTTGGGCTTTAGTTCCA
CTATCTTGTAATTTTTTGATGGCAGCCGGACGATAACGTG
CTGATTAAAATCTATGGTTGTCAAAGCATTCATTGTGCAC
TAAATTCAAAGTTTTTTTGTCCAATTCGTTTGCAACAATG
TGAGTAGGATCCAACGTGCCAAAGAATTTAAAGTTGAATA
TTATTATTGTTATTATACACCTCATCGACTTTTTTTTTTT
TTTTGATGAAATTTTTCAGATTTTACAAAACCGTTACCCA
GTTTCACGTTTTCTGAAAAAAATTTTCATCTCATCGCAGA
ATAAGTTTAAGATGAGCTGAGCTGCAAATACAGTTGTCGC
TAAGGTATATAGATTTGTAATTCTGGCGGAATTCCCCTTG
TGTTGGCTAATATTAGAATTACATATACATATAATAGGAA
ATGGGTAGTAGACGTCATAAGAACAAGCAAGCCGCCCCAC
CAACCCTGGAGGAGTTTCAGGCAAGAAAGGAAAAGAAGGC
TAATAGAAAGCTAGAAAAAGGAAAGAGACCTTCTACCACG
CAAGGGGATGAAGTTTCTGATAGAAAGAAAAAGAAGTCGA
AGCCATTCAAGAAATCTAGAAAAGAGGAGGAAGAAGTTGT
TGAAGAGGATAAGGATTTGCCAGAAGTTGATCTTGAAGAA
TTATCAAAAGCCAGGAAATCTTTATTTGATGATGAAGAAG
ATGACGATGAAGCAGGATTGGTGGATGAAGAACTAAAAGA
TGAATTTGACTTGGAACAAGAATATGATTACGATGAAGAT
GAAGATAATGACGCCCACCCAATTTTTTCAGATGACGACG
ATGAGGCTGATCTTGAAGAACTAAATGCACAAAACATGGA
AGCTCTTTCTAAGAAACTTGATGAAGAAGAAGCTGAAGAA
GCTGAAGAAGCCGAAATGGAGTTAGTGGAAGCGGAGAACA
TGCAACCAAGAGCAGACATATTGCCCACTGAGGAGCAGGA
AGAAATGATGGCACAAGAAACTCCTAATTTAACTTCCACA
AGAACAAGAATGATTGAAATTGTAAAGGTTTTGGAAAATT
TTAAGACTCTTGGTGCAGAAGGTCGTAGCCGTGGTGAATA
TGTCGATCGTCTTTTGAAAGATATTTGTGAGTACTTTGGT
TATACACCATTTTTGGCGGAAAAGTTATTCAATCTATTCT
CACCAGCAGAGGCGATGGAGTTTTTCGAAGCCAATGAAAT
TGCAAGACCAATAACCATCAGAACCAACACCTTGAAGACC
AGAAGGAGAGACTTAGCTCAAACTCTTGTGAATAGAGGTG
TTAATCTACAACCTATTGGTTCTTGGACTAAAGTTGGTCT
TCAAATATTCGATTCCCAAGTCCCAATTGGTGCTACGCCA
GAATATTTGGCAGGTCACTATATTTTACAAGCGGCATCAT
CTTTTCTACCAGTTATTGCTCTAGATCCTCATGAAAATGA
GCGTATCTTGGATATGGCAGCTGCTCCAGGTGGTAAGACC
ACTTATATATCAGCTATGATGAAAAACACCGGCTGCGTCT
TTGCCAATGATGCTAACAAATCTAGAACAAAATCTTTAAT
TGCTAATATCCACCGTCTAGGCTGTACCAACACTATTGTA
TGCAATTACGATGCCCGTGAGTTCCCTAAGGTAATTGGAG
GTTTTGATCGTATCTTGTTAGACGCTCCTTGCAGTGGCAC
TGGTGTTATCGGTAAGGATCAATCTGTCAAGGTGTCTCGT
ACCGAGAAGGACTTCATTCAAATTCCACATCTACAAAAAC
AATTGCTTCTATCCGCCATTGATTCTGTTGATTGCAACTC
GAAACATGGTGGTGTAATAGTATATTCGACATGTTCTGTC
GCTGTTGAAGAGGATGAAGCCGTTATCGACTATGCATTGA
GAAAAAGACCGAATGTCAAGTTAGTCGATACTGGTTTAGC
GATCGGTAAAGAAGCGTTTACTAGTTACAGAGGCAAAAAG
TTTCATCCTAGTGTGAAATTAGCGAGGAGGTACTATCCAC
ATACGTACAACGTCGATGGGTTCTTTGTCGCTAAATTCCA
AAAGATCGGTCCATCTTCGTTTGATGATAACCAAGCAAGT
GCAAAAGAAAAGGAAACTGCTGCTAGAAAGGAAGCTTTGG
AAGAAGGTATCATTCACTCTGACTTCGCAACCTTCGAGGA
CGAAGAAGACGATAAGTACATTGAAAAGTCTGTGAAAAAC
AATCTTTTGAAAAAGGGTGTCAATCCAAAAGCTAAAAGAC
CTTCTAACGAAAAATAAGTTCCCACAAACGTAGTGGCATC
ATGTTAGCATAGTTTTCTCTCTCTAATCTTTCTCTGTCTA
CATATATATATATATATATATATATCAATTTCAAATATGT
CTCACTGTATATTAAATTCAAAATAGAAATAATAAAGCCG
ATTTGTAAACAGCACTAAGAAAAAAGGCGATGATATTACT
TATTAATATTCGTTGCCAATATAGTATTACATATATCTCT
ATTTATTTCTCTTTTTTTGTTTTTAAGGCGTTTCAGTTTG
CTGTCATAACTTCGTATAATGTACATTATACGAAGTTATT
CCTTAGTCTTCAAAATACTTCGTATTCCCTAACTTATGCT
CTTTGATGTACTCTGGACCGTACTCTTCGTATTCTTTCTT
ACTGATAACTGTTTTCCTATACTGTTCTTCGTTTCGTGCT
AGAGCTGCCATACCTTTCCAAGCGTCTAAGCTTGGGTCGC
TTGACATATTTACAGTGATATTGGTACCGGTAGGAAGGAA
TCCAGTGAATTCCTTCACAATACGTTCTTTCAATCCTGGC
ACCTTAGCATTACCGCCGGTAATAAGAACGTTGTTCACCA
TGTCTATGGAAGTTTGACTCAATTTTCCTGGTTGAGAACC
AAACTTCTTTAGTAAAATGGTTTCTGATAATTCGCAAATA
CCGGCTTGGTCTTGTCCGCCCATTGTCGGTTGAAATATCA
CTTCTGGTACCCTTATACGTTCTACATTCAAATGCATTTG
ATGTTGTTCATGTATATTTTCGCTATCATGAGGTCTAGGT
CCTCTTAAAAACAGGTGGAGGATAGAGTTACGCCAGTCAT
ACTGAGCTTCTAAGGTATCTTCTTCAGTAAAGTTTGGATC
GTGTTCTAAAAGTAGTCTCTCCAGTTCCACGATGTCTTTG
TACTCGTACTCTAATGCTTCTTCAAAAGCCTCAGGATTTT
GAGTAATATCAGTATAAATAAGCCAGTCTTCATCATTAGC
GCCAAAAGTGTCATTTGGATCATTATCTATTGTCGCTTGG
TGTCTATTACGTTTGGCCCCTTGTTTGACATTATCCTCAG
CCAATGAAGCTAGATTTTTCATTCTGTTCTGTGAAACTTG
AGATTTTCTGTCCTTCATTTCGTCACGTAGTTTTAACTTT
TCTTTTCTCCTTTTTATTAATTTGTTTAATTTCAATCTTT
TGTCCTTTATCCAACCATTTAAGTCAGTTTCACGCCATTG
TTGCTCTTTTAATTTTTTTTCTTCTTCTTCCTTGGCGACT
CTTTCCTTTTCTTCTTTAGCCTTTTGCCTGGCGTCTTGAC
TGGCCTTCAAAAATCTTTGCTTCCTTTTCTCCTTGATTTG
ATCTTCATTTAGATCTTCGTCTGCAATATCAAGCAAATCA
AATTTCTGGGCTGTTTTGTCTTCATTCATTTCATCCAGGT
GACTATCATCTTCTGCTTCAACCATTTGGGCTTTTTTTAA
TGATTGTTCTAGGCTATGAAGATACTTTTTAAAATCACGT
TCGTCATCAAAACCAGCGTTTTGCAAAACCGAGAGTACTT
TCTTCTTAGGTTCGTCAATTAATTGGTCTCTAACTTTTGA
GAAGTATTCAAATTCTTCCTGCTTCTGAACCAATTTTTCC
ATTCTTTTCAAACGTGCCTGTTCTTGCAAGCGTTTCCCAG
TTTCCTTTCTTTTTTCGGCTTGAATTCGTAATTCTTCTTC
TGTCTTTTGAGGTTGAAGGACTTCTGTAAAAGGGGCTTCC
ACTACCACATCATTTGTATCAAGGTTCTCCAAGGTGAGGA
TTTTTTCAATATCTTCATCATAATTTCGCGAAACATAGCA
ATAATCTTTATACATCGTTTCATACTGCAAATAAGACATC
TTTGTTGGAAAATATGGATACTTCAAAGCCATCAAATCAT
TCAAGTAGTCAACTGCTTGATGTCCTCCCCAATTAATCCT
TTTTGCATCTGTCAAGATACCTGCACCATCAACTACGGGA
ATTACATTGGTGTCCTCATGGCCACAACTGATGACCAAAC
CTGTTTTATTTCCGCTTGGGTTATAATTGTAAAAACTAAA
CAGACTGTCTATTCCGAAAGTAACGCCTGGTACATTGTAA
GTTTCAAACAAAATCTGGTACCAATTTGTCCGTTGTGATT
GAACAGTTGCCAGTCTTTCGGTAAGTAATATTGGATTAGG
AATTCCGTTATCTGGTACCACTCCCAAATGATGAAAAGTG
TAGTCCAATATTTCTTCAGTGAGATTCCAATTGGTTACAA
ATGGTCCGTCGAATGGTGAACGGCTTTGGCTTCTAACGGC
TTGATCCAACAAGGTGTCATTACCGACAAAAGTGAAATTT
TTGTTTAACTTTCTGTCTCTAAACTTGGTCAATGCATTCG
GAAAAATATGTGTAGGGGTAGCATGGTTAACGAATCCTGC
TCTCAGTTTGCTTGATCCAAAATCGATAGCGATTGGGCTC
TGTGGGTTATAGGCTGACTGTTCATCGAATGGTTCTGGGG
TTTGTCTCAATGGAGGGTCGTCTATCACTACTGCCTTAAG
AGGAGTCAAAGAGGCGTCTCTGCTAGACATTATACGTCTT
ATGTTCAGAGTCCTTCGAAATTTCACTTTTATAACAAGTT
TTTACTGAGAACCGCTGCTTATATTGATTATTATATTCTT
CCCAAAGTGAGTATTTCATAAGCGTTGTAATGATGTATCA
TAGTCTACGAAACGAGATAAATGCTAAACGCTAATTATAG
TTGAGAATTTACAACGATGTAAGTCGCACTAAGCCAAGAA
CTTCTTTCGATGATTGTCATTGCTCTTAGCAAACTGTTCA
TTGTGAGTTTTGTTACTTGCTGAAAATTACATCGGTCAAG
ACCCTTCTATATTGTCACCTTCCATTTATGAAGACAGCAC
TTCAAGGCAAAAGTGTTTAATATTTATACGCGGATCATGA
TTGCTTAGCTCCTTCTTTAACTCAGTACTTGTGGTTAGAA
TTTTGTAGATACCTGCACACATTTTGGTAGCAGCTGTGTC
GGTGTTTCATGAGGATCGGAAAGATATGTACGGAAAGATC
ACATGTATATATTTAACAAAGAATGCATAATTCGCCTTGT
TGATGGTTACGACCAGATCAGATAAAGTAGTTCAAAGATC
ACAACAGAATTTTATCTTTCCAATTACCATTCAGAAAAAT
TTTTTATCTCTTGGAGGGTTATTTTCGGGCCTTTCAAGAA
TATGATAAAGATATATCTTGGCAGATGTACTGATGATTAC
TGGTGCGTTAGAACCGTATGGCCTTGAAAAGAATAAAAGC
AAACATCGATTTTTTTGGTACTGAATTACACAATTTTTAA
GGACTAAAAAAAAAAATGTTTAACCTGAACAACCATGTAT
CTTAGATGTCAGGGATAACTTCGTATAATGTACATTATAC
GAAGTTATTATTTAGATTATTTCTCTACCATTCAGGACAT
CATCCAAAAACATCGATGGCGCCTGTCTTTTATGAGCCTT
TTTAGGAGAGCTAGTATTTGAGGTAGCAGAAGCGACTGGT
ATGAGGCCCAAGGAGGATTGGTTTCTCTTATGGTAGCCTT
CCATTGAGTTAATTTTCTTTTCCTTTCTTTCAGGGCTAGC
AGCACGTTGAGGACGGTTCAAATTCAGCTTTCTCTCTTCT
TCTTCTTCTTCTTCTTCTTCTAGATAAGTACCTACGTATA
AAAATGGATCGTCAATAAAAATGTTAGTGTCTTTTGATTG
ATGGCGGCTATGACTTTTTTCATATTGTGACACTTGTAAA
GTAGGAGATATAAATAAGGATCTTCTGTTGTCTGTGAATG
GGTCCTGGATAGGATTAAAAGGGCTAGCAGCATCCTCGTA
TTGGCTAGATTCTAATTGGCTCATAGAATCCCAATCATCC
TGCATATATGATTTCTCATCATTGATGTCAAAGGGATTGC
TTTGTAAAGAAGAACTATGCTTGTGGTGACCCCTGTACAA
ATTTTTACTATCATTTGCATAAGAATTTGTCATTGTGAAA
CGACGAGACAAATAACTGGACACTAACCACCATATAAGAA
TACTGATAAAAATGGCACCTATGACAGCACCCACAGCAAT
GTATACAGTTCCATTTGGTTTATCAGCAGCATTTAAAATA
AATGGGTTTCCTGCTGTAGATGGGGGTGTTATACTTGCGA
CAATTAGTGATGAGGAGGATGTTGCTCCACTGGAAGTTGA
GAAAGCCGAAGATGTTAACGATGGAAGGGACTTGGAACTC
GTTTCGGACACTACACTTGACGTGGGCTTTGACAGGGCGG
TTGAACTAGTTGTAGTAGTAACTAAAGTAGGAAGGTCTCT
TCTGACCAGCGATACAGACGGGATAAAGTTTTTCTTAACC
ATCTCTGCCGATGTTTCTTTCTGAACTTTTGACAAGGTAT
GAGTCTAGTTGATTATAATACAAGAGTGTGGGTATGTTAT
TAATAAACATTATAAATTATTAACCCATATAGCTGCTAAA
TATAATTGAAAATCTAGTAATTTCTAATTATACATTTTTT
TTTTTTACAAATGTTTTATGATATGTTTACTATTTCCCGC
TTTAGGAAATCATATTAAGGGTTTCATGAAAGAATTCTGC
AGAGTGATCATTGGAAATCGGCAGAAAGTGAGAAGGGAGG
CTGTCACCAGGTTCCCCTATACTATTCATGTGAGTGGTAG
CATGCAAAGTAAAGACCCTTTTTCATTTAGTGATTCATCC
ATGAATAGCTCTTGGTGCTAGCCCAGATTTTTCAGTAATT
TTTGTTTTTTCTTCTGAATTTTCCAGAATTAAAAAAAAGA
TCAGAAAAAAGCGAGAGTTTACTTAAGATATTAAAGTCTA
GTTGATATATCAACAAGTGAAGGCAAAATACCAATAGAGT
GCACGTTTCTTGATGCTATGAAATACATACCCCCATTAAA
TTTTTCGCCAGTGGTGAGCACGGATGTATCGTTATATCGA
TCGGGATACCCGATGCCGTTAAATTATAGTTTCATCAAGC
ATCAGTTACACTTGAAGACCATAATATATATTGGCGATAA
AGATAGGCCTCTCGAAGAATATCAAAGCTTCCTGGAGTCA
GAAAAGATAAAATACTATCACATATTTATGGATTCAAGCC
GCGATGAAGGAATTCAAGAAAGAATGAACCAGGTCTTGCA
CTTGGTGCTGGATGTCAGAAACTATCCCATCTTAGTGCAT
TCCAACAAAGGTAAACATAGAGTCGGCGTTGTCGTGGGAA
TCATAAGAAAGTTGTTACAGGGATGGTCCACTGCAGGTAT
ATGCCAAGAGTACGGGTTATTTTCTGGTGGGATGAAAGAT
GGAGTAGATTTGGAGTTTATCACAATGTTCGAAACCAATC
TGAAAATACCGAGAAACGTTATCCCTGGCTTTGCTAAACA
CTGCTTGTATTTGAATGAGCTAGAGGCTGCGGAAGGAAGT
GATGATGAGTCTGGTTCAGAGAGCATCTTGACCGCTAAAC
AACCAATATGATTAATAACTTCGTATAATGTACATTATAC
GAAGTTATTGAGAACCAGCCGTTACAAAGAATATTTTCTG
TCATTAATATATTTGTATAAATAAAACAACAAGTCTAAAG
ATCAAGTAGAAAAATGGAAACAAGAACGAGCACATATATG
GTATATAGTGAACATATATATATTAGATATATACGTTCAA
GCGTCGAAGGACAAAGACCAACCTAGCTTGTGAACAGGTT
CAGACAACTTCAAAGCATCGAAAGAGGAACCGACACCCAG
AGTGACGCCAGGTCTTAACAATTGCTTGTAAGCCAAAGTG
ACAATACCGGAATCGGACACCTTAGCCTTAACTTGGGAAG
ATGCATCAGGCAAATATCTAGTGGCGAATTCGATGTTGAC
ATTGGAGTTAGGTAGTTTGCAGTTCATTGTAGCCTTAGCA
CCGACCTGTAAAAAGGCGTTGACGTTTTGGAAGAAGTCAA
CGGTAGTTATTTGCTCGTTGTTCAATGTAGCGCCCAAGGA
GTAGTCTTTGGCGAAATAACTTAAAGCCATGGCGTATCTG
CTGATACTGCCAGCTGAAATGTCGTAACCAAACTCTGCGC
CACCAACAATACCTTCGTGGGCCATAGTTAAGTCACCAAC
AAATGTTGGTGACTTCAAACACAAGTCAAAGGCACCTCTT
GCGGTGAAGAAAGGTTGTGTGAACGTAGTGTTTAAGACGG
CGGACTTGGCGACGCCTGGAGTCAAAGAAGTGATCAATTC
GTTCTTTAGACCAGGGGTCAAGTTGGCAAACTCTAATTTG
GTTTGCAAGTTGTTTGTGTTAGACCAGCCTTGAGTTAGAC
CCAAGCCGGTTTGCTTGTCATTCAACTTTGCTTCCACGTT
AGTAGATAAAGGGCCATCCTTAACTGGCTGCTTGGCCTTC
AATGAGAACTTAATGCCATTGGCGGTTGTTGTTTGCACAT
CAAAGGCAGCTGGGGTAGCATGATAGAAATCCTTGTTCAA
TAGGTCATTGATATTTCTGGAGATATCGCTGTAAACTGGA
GGAGACATTGTTGAGAGGTTGGTTTGATTTTTGCTTTGGG
TACGCTTGGCTGTTTCGTGTTGGGAGAATCCGTAGCACTA
ATGAGTAGTGGAACGAGTTGGGGGTAGTTATATAGTAGAT
CAACTCGTGCTCTGCTGGCTATAAAAGGGGTTCTTTGTTG
AGGAACGGCCGAAATGGCGGTGTTTGATTGGGCCGCAGCC
GGCAAAAAGCACCGGAACCGTGAAAAAAGCTCGTCTGACG
CGGAAACGTGCGGCAAAAAATATAACTTCGTATAATGTAC
ATTATACGAAGTTATAAACTATCACGGAATACTAATCGAA
GACTAGTGACGCACGTTACGCTATAGCAACAACGTCACAA
GGATAACGTTAGTAGTTTTTTGGAAGGACAATTGCAAACT
ATATGTAAACGAACGAAGACACACAGTCCAAAGCTGTAAC
AACAACCACATATATAAATGGTAGTCTTCTAGGAAACTTC
ACTGTAAGATTAGATACGTAGAGGTGAAAGACAAGTTGAA
GTTTGGATCGGAAGTTCCATTAATATTTGGGTAAGTAAGT
TCGCCGCGCGGCAGAAACGGTGAGTACTTACTCACTTTTG
TTCTAACTACAACAAAAAACTGTAAAAGTGGTGTAAGGTT
TACGTTCCGTTTTGGTTGCAAATCATCAGCCCTGGTTTAA
GCTTTATGTCCAACATTGGTTAGCGAAGGCACCGTACTGG
TCTCGATGTCGGTGAGCAGGGGCGGCGAAATTCATTCCAA
TCTTGGATAATATATATGTATATATCTATACACGCGGCGA
GATCTTGTCCTCTAATTTCCCTTCGCTAAATCATTAAGAG
GTCATTCATGAAGTTAATTCAGCACCAAAGTTGGACTGTT
AGACACGAGATACACATTGCAGTCCAAATGTGCAGATTTT
TCAGATAATTGTCGTCGCACAAGACTGCCCCTCCCGTCCT
CAGACAGACACAAAATTAGATTTTACGTTTACATAAAGAT
GTACATAACTTGAAAAAACGTTAATCCCTCTTAAATTTAG
ACCTTGTAAGTCTTCCTGGCCACTCTTTGTGATATATTGT
AGTGCAATATATTGATTCGTTCTTCTTATTTCTTTGTTCT
TAGGCATTTCCGCTTTAGAAAATTCGTTGGGTGGTTTCTG
CGACGGGTATCCCCTTCGATTTTGCATAATGATCTTCAAT
TCTACAACTAAAATCAAGTAGATACAGGAAAATATTCCAT
AAATTATAGTGTAAATCGCCCTGTATACACCTTATCGTTT
CATCTCAGGCAAGTTAAAGCATTTGGGAAACGTGCTAGAT
GACAGAAGAAGATAGAAAGCTCACTGTAGAGACAGAAACA
GTTGAGGCACCCGTGGCAAATAATCTTTTATTGTCGAATA
ACAGTAATGTAGTAGCACCTAATCCAAGCATCCCAAGCGC
TAGTACCAGCACTTCTCCGCTACACAGGGAAATAGTTGAT
GATTCTGTCGCTACTGCTAACACCACCAGCAACGTTGTAC
AGCATAATTTGCCCACCATAGATAACAATTTAATGGATTC
CGATGCCACGTCACATAATCAAGATCATTGGCATTCAGAC
ATAAACAGGGCAGGAACATCAATGTCAACGAGTGATATCC
CAACAGATTTACATTTAGAACATATCGGCTCTGTTTCATC
AACTAATAATAATAGTAACAATGCCCTAATCAACCACAAT
CCATTAAGCAGCCACTTGAGTAACCCATCATCTTCATTAC
GAAACAAGAAGAGCTCTTTGTTGGTAGCTTCTAACCCTGC
GTTTGCTTCAGATGTTGAACTCTCGAAGAAGAAACCTGCC
GTCATCTCCAATAATATGCCTACAAGTAACATTGCCCTTT
ATCAAACAGCGAGATCGGCGAATATTCATGGTCCATCATC
AACTTCCGCATCTAAAGCGTTCAGAAAGGCTTCGGCCTTC
TCCAATAACACGGCACCCAGCACTAGTAATAACATCGGCT
CGAATACACCTCCAGCTCCTCTTTTACCTCTACCTTCACT
ATCACAACAAAATAAGCCAAAAATAATAGAGAGGCCCACA
ATGCACGTCACTAATTCAAGAGAAATACTTTTAGGTGAAA
ACCTGTTAGATGATACAAAGGCGAAGAATGCTCCCGCGAA
TTCAACCACACACGATAATGGTCCAGTAGCAAATGATGGG
CTGCGTATACCGAATCACTCGAACGCAGATGATAATGAAA
ATAACAACAAAATGAAGAAGAATAAAAACATTAATAGTGG
GAAAAATGAACGTAATGATGACACCAGCAAAATATGCACT
ACATCTACTAAAACAGCGCCTTCAACCGCACCTTTGGGCA
GTACAGACAATACTCAGGCTCTCACCGCCTCAGTTAGTTC
ATCAAACGCCGATAATCACAATAATAACAAGAAGAAAACC
AGCAGCAACAACAACGGCAATAACAGTAATAGTGCATCCA
ATAAAACCAATGCCGATATCAAGAATTCTAACGCCGACTT
GAGCGCTTCTACCTCTAACAATAATGCAATAAATGACGAC
TCACATGAGAGTAATTCAGAAAAACCAACAAAGGCGGATT
TTTTTGCCGCTAGATTAGCCACCGCCGTAGGTGAAAATGA
AATTAGTGATTCTGAGGAAACATTTGTTTATGAATCGGCA
GCTAATTCGACTAAAAACCTAATATTTCCTGACTCCTCCA
GCCAGCAGCAGCAGCAGCAACAGCAACCTCCAAAACAACA
GCAACAGCAACAAAATCATGGAATAACCTCAAAGATAAGC
GCCCCATTGCTAAACAATAACAAAAAATTATTAAGCCGAC
TGAAAAATTCAAGACATATTAGCACTGGTGCCATATTGAA
TAACACAATCGCGACTATAAGCACAAATCCGAACTTGAAT
TCTAATGTGATGCAGAACAATAACAATCTGATGTCGGGAC
ACAATCACCTGGACGAGTTGAGCAGTATAAAACAGGAGCC
ACCGCATCAATTGCAGCAGCAGCAACCACCAATGGATGTA
CAATCGGTAGATTCGTATACCTCTGACAACCCAGACAGCA
ATGTTATCGCTAAAAGCCCAGACAAAAGAAGCTCATTAGT
ATCCCTATCTAAAGTTTCTCCACATTTACTTTCATCCACA
TCAAGCAACGGTAACACAATATCGTGTCCCAATGTTGCCA
CAAATTCGCAGGAATTGGAACCAAACAATGATATTTCAAC
GAAGAAATCTCTTTCCAATTCTACTTTGAGACATTCCTCT
GCTAATAGAAATTCTAATTATGGTGACAACAAAAGGCCTC
TTAGAACAACAGTGTCAAAGATATTTGACAGCAATCCAAA
CGGTGCCCCATTGAGAAGATACTCTGGGGTACCGGATCAC
GTTAATCTAGAAGATTACATCGAACAGCCGCATAATTATC
CAACAATGCAAAATAGTGTGAAAAAGGATGAATTTTATAA
CAGCAGGAACAATAAGTTTCCCCATGGTTTAAACTTTTAT
GGTGATAACAATGTTATTGAAGAGGAAAATAATGGTGACT
CGTCTAATGTAAATCGACCGCAACACACTAACCTTCAGCA
TGAGTTTATTCCAGAAGATAACGAAAGTGATGAAAACGAT
ATTCACTCCATGTTTTATTATAATCATAAGAACGATTTAG
AAACAAAACCGCTAATATCCGATTATGGTGAAGATGAAGA
CGTAGATGATTATGATCGCCCAAATGCTACTTTCAACAGT
TACTATGGCTCAGCATCCAACACGCACGAACTTCCATTAC
ATGGAAGGATGCCTTCAAGATCAAATAATGATTACTACGA
TTTTATGGTTGGCAACAATACTGGCAATAACAACCAATTG
AATGAATATACCCCCTTAAGAATGAAACGTGGTCAAAGAC
ACCTATCAAGAACAAACAATAGCATAATGAATGGTAGCAT
CCATATGAATGGTAACGATGACGTTACCCATTCCAATATC
AATAATAACGATATTGTTGGTTACTCACCGCACAACTTTT
ACTCAAGGAAGTCCCCATTTGTGAAAGTAAAGAATTTTCT
TTATCTTGCATTTGTTATATCATCACTATTGATGACAGGA
TTCATTCTGGGATTTTTATTGGCCACTAATAAAGAACTAC
AAGATGTAGACGTGGTAGTGATGGATAATGTGATTTCAAG
TTCGGACGAGTTGATCTTCGACATCACAGTAAGTGCTTTT
AATCCAGGATTCTTCAGTATAAGCGTTTCCCAAGTCGATT
TGGACATTTTTGCAAAAAGTTCTTACCTGAAGTGCGATTC
TAATGGTGACTGTACAGTAATGGAACAGGAACGGAAAATT
TTACAAATAACGACAAATCTTTCGTTAGTTGAAGAGAGTG
CTAATAATGATATTAGTGGTGGGAACATAGAGACGGTATT
ACTAGGAACCGCTAAAAAACTAGAGACACCATTAAAGTTC
CAGGGCGGCGCATTTAATAGGAACTACGATGTGTCAGTCT
CGTCAGTCAAGCTTTTAAGTCCTGGGTCTCGTGAAGCCAA
GCACGAAAACGACGATGATGACGATGATGATGGCGACGAT
GGTGACGATGAAAACAATACTAATGAAAGACAATACAAAA
GCAAACCAAATGCTAGAGATGACAAAGAAGATGATACTAA
AAAATGGAAGCTACTAATCAAGCATGATTACGAATTGATA
GTCCGTGGAAGCATGAAGTATGAGGTGCCCTTTTTCAATA
CGCAAAAATCTACGGCTATTCAAAAGGATTCCATGGTCCA
TCCTGGTAAGAAGTGAGTGATAACTTCGTATAATGTACAT
TATACGAAGTTATTTAAGAATGTAGCTTTTTCGTCAAAGC
TGGGTATTTTTCTTTTTATAGCGCAGGAGCGGAAGGCAAT
TTCCAAAACAGGAATGTACTTTCCAAAAAAGGAAAATGTA
GTTTGTTTTTTGATGTTTTTTTCTCTTTGACTATTTCAAA
TTTAGAAGTGAAAAAATACAAAAATGTTACATAGGATTCG
ATACAGTGTAATATATCATTATTATTACTTTTAAATAAAG
CGTTTAGTAAACAAGAGTGAGGGTTATGCAACTCGTTTAG
TAAACATTCTTTTTTTTTTCTTCATTTAAGTATAAGACAA
CAATAGTAGCGGAAGCGATAGTAATACATTTGGTAGCGAT
AAGTGCACATGCAATTTCACTCAGATAAGCAGCATTTGGA
CAGTAAAACCGACATCGATTTCAAGCCAAACTCACCGCGT
TCCTTACAAAATAGGAATACCAAAAATTTATCTTTAGATA
TAGCAGCACTCCATCCATTAATGGAATTCTCATCGCCAAG
CCAAGATGTGCCAGGTTCAGTAAAATTCCCATCGCCGACA
CCTTTGAATCTATTTATGAAGCCCAAACCTATTGTGTTGG
AGAAATGTCCACCAAAAGTAAGTCCAAGGCCAACGCCACC
ATCGCTGTCGATGAGGCGAAGCGAGGCCTCTATATACACA
CTACCAACATCTTTGAAGAACCGAACTGTTTCTCCAAGCG
TGTATACAAAATCATCCACAGTATCGTCTATCAGTAAGCT
GTCATCATCATCACCGTTATCGTCATTTTCAGAAAAACCT
CATCTGAATAGAGTCCATTCATTATCCGTGAAAACTAAAG
ACTTGAAGTTGAAGGGAATTAGAGGACGTTCTCAAACGAT
CTCAGGGTTAGAGACATCCACGCCAATTTCTAGTACTCGT
GAAGGTACTTTAGATAGTACGGATGTCAACAGATTTTCTA
ACCAAAAGAATATGCAAACAACATTGATTTTCCCGGAGGA
GGACTCGGATCTGAATATTGATATGGTGCATGCAGAGATT
TATCAACGAACGGTTTATTTAGATGGACCATTGCTGGTAC
TGCCGCCTAATTTGTATCTATATTCAGAACCCAAACTAGA
AGATATATTATCGTTTGATTTAGTCATTAATGTTGCCAAA
GAAATACCGAACCTGGAGTTTTTAATACCGCCGGAAATGG
CACATAAAATAAAATATTACCATATTGAATGGACACACAC
ATCCAAGATCGTCAAGGACTTATCCCGATTGACACGCATT
ATACATACCGCTCATTCGCAAGGCAAGAAAATACTCGTAC
ACTGTCAGTGTGGAGTATCAAGATCGGCGTCATTGATTGT
GGCGTATATCATGCGATATTATGGCTTGAGTTTAAATGAT
GCATACAATAAGCTGAAAGGTGTTGCTAAGGATATAAGTC
CAAACATGGGTCTCATCTTCCAACTTATGGAATGGGGAAC
CATGTTGTCCAAGAACTCACCGGGCGAAGAAGGAGAGACT
GTTCACATGCCTGAGGAAGATGACATCGGAAACAACGAAG
TTTCAAGCACCACCAAAAGTTATAGCAGCGCTTCCTTTAG
AAGTTTTCCCATGGTAACGAATCTATCATCGTCGCCGAAT
GACAGTTCTGTCAATTCTTCGGAAGTAACGCCAAGAACTC
CTGCTACGTTGACTGGGGCCAGGACGGCCCTGGCCACAGA
ACGCGGGGAAGATGATGAGCACTGTAAAAGTTTGTCTCAA
CCAGCTGACAGCTTAGAAGCCAGCGTTGATAACGAATCAA
TATCTACTGCCCCGGAACAGATGATGTTTCTTCCTTAAGG
GATAACTTCGTATAATGTACATTATACGAAGTTATACAGC
ATCTCCCAAAAGAATCTTTATGACTATCAGATCTGCAGGC
AGACCGCCTCCCTACGCTTCTAAATAGAATGTACTTAGCA
CTTCTGCCTACATAGTAATTATTCATCATTGTAAGTGTCA
CATTGCAAAAATCGTCCAATAGACGTTTTCCTCGTTTGTG
ATTGGCCCTACGTTTTGCGCCGATACAAGCGGCGGCGAAA
AGTTAAAAAGAACAATCAATTAAATAAGAACCATCAGTCC
TCGTATTTTGTCTTCTGTTTGCAAGCAATGCACCAAACAC
AAGATCAACTAAGAACGCATCTACAATGTTACGTAACACT
TTTACTAGAGCTGGTGGACTATCACGTATTACATCCGTAA
GATTCGCTCAAACACATGCTCTTTCCAACGCTGCTGTAAT
GGATCTGCAATCCAGATGGGAGAACATGCCCTCCACTGAG
CAGCAGGATATTGTCAGTAAGTTGAGTGAACGTCAAAAAT
TACCATGGGCACAGCTTACTGAGCCTGAAAAGCAAGCTGT
GTGGTACATTTCTTACGGAGAATGGGGCCCAAGAAGACCT
GTATTGAATAAGGGTGATTCCAGTTTTATTGCCAAAGGTG
TTGCTGCAGGCCTACTATTTTCAGTGGGACTTTTTGCTGT
CGTCAGGATGGCGGGTGGCCAAGACGCAAAGACCATGAAT
AAGGAGTGGCAGCTAAAGAGTGACGAATATTTGAAGTCGA
AGAATGCTAATCCTTGGGGTGGTTATTCTCAGGTCCAATC
TAAATGAACAATAACTTCGTATAATGTACATTATACGAAG
TTATGGCCAGAAATTTTGAAAGGAAATCAATAGGGGTTAA
CGATTGTCATGGTTTTTTCAGCTAGTCTGTGACCTGTACG
AAAGTGAATATCTTATTACATTATAAGTGTATCCATGGGC
ATCCGCCCAATACAATGCCAACATATCAAACATAAAATTG
GCTGATTGCCACTCTCACATTTTTTCTTTATTTATTTACT
CAAATTTTGTAATTTTTTGTTAGACATATAATTTTATATC
ATTATTCTTATTATTCTTATATTTAAGGGAACCCCCCTGG
AATGAAATAAGCTAATATAGTATGAGGGAATCCTGTATAA
ATGGGTTTACCTTGTTATTCTATGCCTCCCTTTCAAAGAC
GTATTTCTTAAAAACTTCTCCATTTGGTTGAATACTATGA
AAAAAAAAAAATCAACTAGAATAGATATGGAAGATAAAAA
TGTGTAACAAAAAAGAAGAAAAGAGCTGGAGGTATGACAA
TAGCGCCAATGGCAAACGATTTAGAAGATTTTGAGTCTCT
GCTGGAGCCTGATTTTGATGCTAAACAATTTGGTAATGAC
TTACTGAAGGCTACTAATAACAATGACACAACCATTTTAG
ACCTTAACACGCCTCTTAAAAAGCTAAACTATGATCTACA
TGAGATTGACTCTAGAATAGACCAATTGATGAATAGCAAC
CCATTGGAGATAATAGAGTTAATTTACAAAAATGAACACG
TCAATTCAACCATAGTTGGTGAGTTGAAACCAAGTTTGGG
ATATATGAATATGTCGTACGATAGACTAAAGAATCAAGTT
CTAGATCCTTATGAAAGAGCGAGGAAAGTCCAACTAGCGT
TGAGTAAAGTTTACCAAACATCTTTTCTCTTGCGCGGAGC
ATTGCTTTATATTCATTTATCAAACAAATTAAACGCACTG
TCTAAAACAGCCCAACTAAGCACATCAACAGCTATTAATT
TAGCCTCCTTACACTACCAACTTGAAATTACTTTGGAAGA
AAATAAAAATCTAAAATCCTTGCGGAAAATTAAACAATTA
GATCAGGACATTGTTTCCCCCAACAAAAGAGAGTTAATAA
CATTTTTGTCTTTACAAATGTGTAAAGAGTGCTTGAACTC
TATTAAAATCAAATCGAACAAAGAAATAATATCTCAGCTG
GCCTACTCCTTATATCTACTTTCATCTCAAGAATTCGAGT
CTGCAATAAACAAGATTGTACTATCTAATGTTACAATGAG
CTCACAAATCCTATCAAAAATTTTAAATTCTATCAGGATG
TTTCCTGATGCGTTCAATGAAGTTGTTGAAAAAGGTTATA
ACATCTACATTTTAGAAACACTACTACAGAACATCAAAAC
GGATAATGTTACGAATTCCAGTAGATCTATTGCTGCTAAT
AAATCACGCCTTGGCAATCTTTTATCAGAATATACCTCAA
TGAAGAGTAAAGCAGGTTCTGGTACACCGAGAGATCTGTT
TTGGAGCAAAGTTTCATCTGCCTTCAAAAAGGACTTTGAT
ATATCTGTTAATAGAGGAGGCCCTGTGGGCAAGTCGCTGT
TAAAAAATAAAGATTTTATTATAAACACTATGAAGCAAAG
TATGAAAAAATCTTCTGATAATAGTGATTACCAAAGCTAC
TTGGATGTAATGCTAAACTCAGTATCTATTTCTCTAAATA
AGTGAGACAGTTTACATAAAATTAAGAATGTTGATGAAAT
AGGATGAATCTAAAGCAATTTTCAATAGCATGTGCATATG
TTTAATAAAAATTACATGAAATGTAATATTTGTTTATATT
ATTAAAGATTATACTAGTAATAGTTATTATGAGAAATCCA
ATATCGGTTAGTTTATATGAAGTATTAATATGTATATATA
TACATTTACGATAACTTCGTATAATGTACATTATACGAAG
TTATTGGTCATTCTGTCCTAAACTTAGGGGTACTGCCAGC
TTTTGCCAGTGGGTTCAAAGGTACCTTTTTTTTGTTTTTC
TTTCCACCACGCTTATGAAACTTTTTCTTCAACTGTTTCT
TTATCTCACGAGCTTTGGTATCACGCTCCTTGGTTCTTTC
AAGTGCCAGTTTTTTGGCTGCACGTTGCTTTTGACCAGGT
CTCCTCTTTTTAATCTTCAATTCCTTCTGCTGCTCTAACT
CTATTCTCGCATTGTGCTTATACAGATCTATTATTCGACC
CTGGCAATATGGCCATTTATCACGAATACGTAGATCATCC
TCCAGAATTTTTGTACTTTCTTGTATTATCACATCATAGT
CGATAGAGCTCTGTTGGAATTGCAGCTTTTGGTCTGCAGA
ATAGCTTGCAAAGTAGTAGTCTTTGGGCCTTTCTTGGTTG
ATTATTTCTTCTTCAGGTTCCTTCAATGAAATTTTCATCA
AACTTACTTCAGTCTGTGGCGTATCCTTCTCTTGAGTTGA
TGAACCTTGTTCTTCTTGAGCTGGGCTAGTCGATGCTTCA
ACCACACCAAACGAAAATAACGGGAACTCGAATTCTTCTT
GTTTTTCTTCCTTTTGTTCATGTGCGCTGTTATTACTTTC
TTTGAGATCTAATGATGAGTCGGTTCTTTCAACTTCAACG
AATTCAAATTCTGTTGGCGGTACTAATACCTCTACATGCT
CACTATTATTTTTACTACTACTATTGGAATCATAATCTTC
TCCTAATCCCTCTCCTTCATTATAAAGATCTTTTCTTGAT
ACTATCTTAAATTCAGACATTTTTATACTGAATTTCAATG
TTTTTCTTTTTTTTTCATTAGAGGAGATTTTTCCATTGCT
GTTTAAATGAAACTGGTCGTATTTTAAGTACTTCAAATTT
TTCTTTTTCGTACTGATCCGATGACTTGAAAATACTTATT
TTTTATGTAGGAACAGAATGGCATTTTTGAAGTACATAAC
TCTCACACGCAAAGGCCAAAATCTTTCACGATTTACTTTT
ATTTCTATCTGTATTGTATATCAAAATCTATACATGATGA
TCGGTTAATAAAGATAAAGATTAAAGAAAGACTGAATAAC
TTCGTATAATGTACATTATACGAAGTTATTTGTTATCTGT
TGATACTAGTCTTCATACTCTGTAAGTATTCTCTATAACT
AGCACAATTTAAAACTTTGTCTTCGACAAGAGTACTTAAT
ACCCATAGCCTTAAAGAAGCCATATCTTTTTCGGAGTTTA
GGTTGGCGGGCTCGTTAATAGATGGTCCTCTTATTATGTA
TAATGATTGAAATGTGATTGTATCATTGTTTTCTCTAATT
CTACCGATTATCCTCCTTAGTCTTTCATTGAAAGGCGAAT
CGTTCAAAAGAGGCAGTTCACTTTTCCCCACAGGAATTTG
AGATATGGTGTCAGTATTGAATACATCTATTAGTAACTCA
GGAACAGCATCTCCGCCAACCCATAAAAATAATTCTGCGG
AATTGTCAATTAAATACAGGCCATATCTTTCGAAAAGAGA
TATAGTGGCATTTATAGGTTCAGGAAGAACCGTTTTTCCT
TCAAAGTCAGGTAGACCGACTTCGTCGGGCATGTCGTGCA
GGGAGTAAACTGTAGGGTAAATGCTCTTTATCAAATAATG
AAGAGGCTCCGTTTCCAATCTATTCAAAGCTGAAGCTCTA
TAGTCTGAAGGGACGACGCCCGGTCTGAGGGCTATATGTT
TACTTAGTCCATTCATTAATAGAGGTAACATTCTCAAATT
TGCGCATAGGTTAAGTGAGGTTACTGAATTTATATTAGAC
ATCGAAATTTCTTTTTTGTAGGCATTTAAAATATCTTCGA
GCGATTTTGTGATAAAATCCCTCGCAGAGTACATGCTTGA
ATTCAAAGCCTTAGTCACCGCGTTTTGTGTCATGAAATCA
GTAATGGCTAGTTGATCTGCGGAAGCGAAAACTTCTCTGG
CGCTTTCACTGGTTGGTAGAGCTAACGTCATGACTCTAAT
TCTACGTTCACCAGTGTTTAGAGTCAACAATGTTGACACT
TGCAAGTAGCAATATTCTGCCATTAATGAGTCTTCGATGG
ATATCCCGAAAAGATAAGACTGATCTCTAGGCATTGTGGA
AAAAGCGCATAAATCAGAGGATCTGTTAAAAAAATGGCCA
AAAAACGATGTGGCCCTCAAGCCAGTAGAACAACGAACTC
TCATAACAGCTTCCATTGAAATATCCATGGATAAATGCCT
TGATAATTCCCTAGTAAACTTAGTAACATCGTTCAAACTG
GTGGCATTAAAACCAGGATAAAAATGTGTTTGACCGCCGC
TGAATCTACCTAAATGGCTCAAGGTGGCAACGTCCATGTA
GTCCTCTGATGCCAGAAACATGTCCACTGTTATTTGTAGT
TTATTACACTCAATTGTGAATGTTTTATAAAAGGAATCTT
TACACGACAGTAGCTGAGAGCTTTCTTTTGGTGTGTTTAA
TATGCCCTGTTCACTTCTTTTTTTCAATTTCCCGATGCCA
GTATTTGGTAAAGTTGATGAAATGACTTCAACTTTGCCTC
CAGTGCTTTTTATTAAGTTGCTAGCGGCCTTCAAAGCTGG
ACCAAGTGCAAACTTGCTACTGTGTGTGTCTTGAAAAATT
TCAGGTATCTTTTTCAACAATGTTTCCAGATTATTTTTAC
AATATTTTAGTGGAACTACTAATTCATCACTCGGCATTGG
TAAAAATGGTTCATCCAAATCGCCAATATCAAACATTTGA
ATTGTTTCTGAATTATCAACGTCTTCCTCTTCCTCGTCTT
CATCTTCTTCTTCACCATCTGATTCTTCATCATCCTCATC
CGATACTTCATAATCATCATCCAAAGGAACGTAAAAATAA
TGAAGGCTATGATCAACACATATAATAGCAATTCTGGTCC
TTCCATCATGATTTGGTAGAAATTCTATGTTTTCTAAAAT
GGTTCTGGCAGAAGTAGCCAATAAACCATTTTTGACAGCG
TTTTGAGAAACATCTAAAAGAAATACATAAACAGATGGTG
GGGGTTCCCTAACAGAATATTCTACGGGAGCCAAGTAATC
CACGACAGAGTTTTTAATTTCGTTTCTTTCATATCTGTTG
ATTGGAGCGCCTTGTAAGTTCTGATCAAACCCAAATGGGA
CATCATTTTTGAAACGGCATATATTACATTGCCATTTTCT
CCCTTGGTTAATGAAAACGACAAAAGGGTTCATGTAGCTT
CTGCATCTTCTGCATCTAACGATGACTCCGTCAGTATTTA
GCGGTACTTGGTTGTCTGAATCTTGCAAATGCAAATATGG
TCTAATAACAATGGCAAATGGTAACTTCGTTTTCTTCAGC
AGAGAGTTTGTTTTTGGCACCGCTTTCAAAGTAGATCTGA
CGTACTGGTATGGAACATTTGAATATTCGGATGGAGTCAC
AATGTTATCCTGAGAAATGGTGATTGGAAGAGGTGGTAAA
GACAGATCTCTAATAGGTGGTGGCAATTCGGTGAACAAAT
CCACAGGGTATAGTTGATTGACCACTTTCCCCGAGCCAGG
AAACTGTTGATTTTGAGCTAGCTGTGTAAATGAGTTAGCC
CTATTGTTCAATTGTAGGTTGCCCATTGCATAAGCTGTTT
GGTCGATTTGTTGTTGAGACTGCTGTTGCTCTGCAACTAT
TGGCATACTTGCAATGTATGGCACCTGAGCTTGAGGGTAC
ACCCTCTTCTTATGATGAGACATTATTCACTGCAGCTGTC
GATCATTAATGGAAGAAGGTTCATCAACCAAGCACACTGC
AAATGAAGGGTTAGATGAAGAGTTCGACGAAGACCCTTTT
AACTGACGTATCATTCATCGTTGTCATCGCTACATCTATG
TCCTTCGGGTAAGCTAAACAAAAAGTGAAAAGTTCAATAA
ATAATAAGATTGAGAGGTAAGTGAAGTGAAGATAGATGTT
AGTATCCAAGTGTGACCAACATGTTCAGGTGATTGCAGGC
GAAAATGGGCAGTGCTTGGACAAACTACAATTTTGAAGAG
GTTAAGTCTCATTTTGGGTTCAAAAAATATGTTGTATCAT
CTTTAGTACTAGTGTATGGACTAATTAAGGTTCTCACGTG
GATCTTCCGTCAATGGGTGTATTCCAGCTTGAATCCGTTC
TCCAAAAAATCTTCATTACTGAACAGAGCAGTTGCCTCCT
GTGGTGAGAAGAATGTGAAAGTTTTTGGTTTTTTTCATCC
GTATTGTAATGCTGGTGGTGGTGGGGAAAAAGTGCTCTGG
AAAGCTGTAGATATCACTTTGAGAAAAGATGCTAAGAACG
TTATTGTCATTTATTCAGGGGATTTTGTGAATGGAGAGAA
TGTTACTCCGGAGAATATTCTAAATAATGTGAAAGCGAAG
TTCGATTACGACTTGGATTCGGATAGAATATTTTTCATTT
CATTGAAGCTAAGATACTTGGTGGATTCTTCAACATGGAA
GCATTTCACGTTGATTGGACAAGCAATTGGATCAATGATT
CTCGCATTTGAATCCATTATTCAGTGTCCACCTGATATAT
GGATTGATACAATGGGGTACCCTTTCAGCTATCCTATTAT
TGCTAGGTTTTTGAGGAGAATTCCTATCGTCACATATACG
CATTATCCGATAATGTCAAAAGACATGTTAAATAAGCTGT
TCAAAATGCCCAAGAAGGGTATCAAAGTTTACGGTAAAAT
ATTATACTGGAAAGTTTTTATGTTAATTTATCAATCCATT
GGTTCTAAAATTGATATTGTAATCACAAACTCAACATGGA
CAAATAACCACATAAAGCAAATTTGGCAATCCAATACGTG
TAAAATTATATATCCTCCATGCTCTACTGAGAAATTAGTA
GATTGGAAGCAAAAGTTTGGTACTGCAAAGGGTGAGAGAT
TAAATCAAGCAATTGTGTTGGCACAATTTCGTCCTGAGAA
ACGTCATAAGTTAATCATTGAGTCCTTTGCAACTTTCTTG
AAAAATTTACCGGATTCTGTATCGCCAATTAAGTTAATCA
TGGCTGGTAGTACCCGTAGTAAGCAAGATGAAAATTATGT
TAAAAGTTTACAAGACTGGTCAGAAAATGTATTAAAAATT
CCTAAACATTTGATATCATTCGAAAAAAATCTGCCCTTCG
ATAAGATTGAAATATTACTAAACAAATCTACTTTCGGTGT
TAATGCCATGTGGAATGAGCACTTTGGAATTGCAGTTGTA
GAGTATATGGCCAGTGGCTTAATTCCAATCGTCCACGCTT
CTGCTGGTCCTTTATTGGACATCGTCACCCCATGGGATGC
CAACGGGAATATCGGAAAAGCTCCACCACAATGGGAGTTA
CAAAAGAAATATTTTGCAAAACTCGAAGATGATGGTGAAA
CTACTGGATTTTTCTTTAAAGAGCCGAGTGATCCTGATTA
TAACACAACCAAAGATCCTCTGAGATACCCTAATTTGTCC
GACCTTTTCTTACAAATTACGAAACTGGACTATGACTGCC
TAAGGGTTATGGGTGCTCGTAATCAGCAGTACAGCTTGTA
TAAATTCTCTGATTTGAAGTTTGATAAAGATTGGGAAAAC
TTTGTACTGAATCCTATTTGTAAATTATTAGAAGAGGAGG
AAAGGGGCTGATGTTTTTTGAAAATAGAAGCCTTGTTTAT
GAGAAAACTTATACATAATATTACATACAAACTAGAGCAT
TACTATATAATTAACTTACATAACTTCGTATAATGTACAT
TATACGAAGTTATTTGTCACAGCTGATTGCTTTTTCTAGG
GGAATCTACATTTTCAATGTAAAATTCAGGAACCCTATTC
TGAATTTGTGAATCATTCGTTTCTGGGATGCTGCTGGTAG
TATTGGTAATGGTCAAATTGTCTAATTTTGGAATGGAATT
CAAGGGAAAATTGCTACTACTCACATCATCGTATCTCGTA
TGTTGCTCATTAGTTACCTGGGGGGTCACGCTCTCCGTGG
TGTTTTCATTACTCTTGGCTTTTTCTTTAGACAGTTTGGC
AACTTTACTCACATATTTGCATTTGTCGTCATAGTTGGGC
AAACTTGATAAGGCTTTGATATTTCCAAACCATTCTATCA
TATCGTCATAAGAGTCTACTTTGAATACCCAGTTGTGACC
CCTATGTATTAGTCCGTTAGAATTCGTACGCAATATAAAC
TTGTTCTTGCCCTGCTCTGAGTTGGATTTCGTCTTTTTGG
AATGCTCAGTGACAGTACATTCCACTAATGGTATTGACAT
TAACGGTGTGGAAAATTTATGCTTATCTGGTGTCTTAAAT
TCATGTAAAAAGCTAGGGGTCAAAACGTAGAAACCTCTGC
TATATGACTTTAAAAATTTTGATCTTTTCTCCAGAAACCC
AGATTTAACTTCAAAAGTAAAAGGATCGTTTTGATTGCTA
TACGAGATCTCTTTAAACCTCCTCATGGGTAAATTTGGAG
GCACAAAATTGGAAATATTCCTTAGAATGAAACTATCCCA
TTCAAGATTCGTGTTTTTGTTCAGTATCGTGGAATCTAAT
TTAGAGATAACTGAGTCAAATACAACTTGGGCTTCTTTGC
CAAGAATTCTAGCGTAGCTGGTCAATCCGTTCTGTATTTC
CATTACAATAACACTTTCTAACTGGGCCCCTGAATTCTGC
AAGTTATCGAATGCCTCGTGCAAATAATTTTCTTCCACCA
ACTGTCTTTTGATTTGCTTTTCCAATTGCAATTTTATCAA
AAATGGGTCACTCTTTGGTGTACCTAATTTACATTCTTTT
AATGATTCATTAAAAAGCTTCATCAAGTGTTTAGTTTGCT
GAAGCTCTTTGTTACAGGAATTTTTAAAATCAGATTGCAA
AGCCTTAATTTCTTTAATCTTGACTAGTAAATCTCTTCTC
AAATCCTCTAGCCTGGGTATAATTTCACTGGTCAACTCCT
TGGAACTTTTGCTAGCTAAGCTAGCTAAGTTGTCGTGGTA
CTTGGTCAGCATCGTGGGCAAATCTTGAACGGATCCACTT
CCTAAGGGCAGAAAAAATTTCTGCATGGACTTGTCTTCAT
TAGAGACCGGTTGATATTGGTTTTCAATGCTGAAAAAGGG
GAACTGCACAGCATGGGACAACCTCAGTTGCTGTCTAACT
ATTTCGTCCTGTATTGAGGCGGTCTCAGAGAGATATACCA
AGATGGCACGAATAACATTTCTCCAAGCGCTGAATCTGGC
GCTTAAAACGTCGGTGGGCTGCGCAGAAGTCGGTATCAGT
ATCGCCAGAGGGGACCTAGGATCGTTTTGGTTAGAATCAT
ACTGCTTCTGGTGGCTATGTAAAGACATTTTTGGCAGCGT
TAGCATGGAAGGGTCAGTGAAGGAACCAACATTATTGATA
TTGTTATTATTAATATTATTATTTTGTGATGATGGAATAT
TATTAGAGTTCAAAGAGTGCGTCGTATTGGTGCCAGCCGC
AGCATCGACTATCGAATTTTGCCGATCGTGATCATATACG
TTCAACTGAGCCGGGATAGTGGGATCGGAAGTCACAGCGT
CGATAGGGTAAGGTATAGGATTGCGTTGCGCAAGCGACGA
GGGTAGTGACAGGGGTATGTTCTGGCCTTTTTGTTGCTGC
TGTTGATAGGCGGGATTAAAATGTTCTGACCTCATTCTGC
CTTCCAGTTGTTGATATTGACTTCTGAGGTCAAGAGAGGC
TCTTGCACTGTTCCGTTGGTAAGACATGGTGCAATGGACG
GCTGGGTAAAGCGTATAACGCTCTCCTAAACCTTTGCTTG
CGCGGTCATCTTCTCATGTAGTAGGTTGCATCGCCTTTTG
ATTAAAGAATGCGGCATGACCCGGAAAAAAGAGGCAGGTA
TTGGCTAATGACTACTACCATTATGAGTTTTTACCAGTAT
CAGCGCCATCATTAGGAGGATATATTAGCATTGGTGGACG
TAAGAGCTCCTAAATATACAAGCATCGCCGTGATGTGTTA
TATATTGCAGCTTTATCTTGCTGGAGTGTCTACCGTATTT
ACTTCTACTTTTGGCATTTTTTTCGCCAATGCTGGCTCGA
ACAAGAAACTGCCTGCCATTTGAATTATTCATATATAAAT
ACACTAATCATACGTGAGCATAGTGTGACAATTTCGGCGC
AAGATATTAATGGAGCACGTATCAAAGAGGTCAATTGGGC
AATTCTTTAAGAGGAAAACTTCAACTGTAGATGGAAGCAA
ATCACAGAAATGCGGAACCACTAACCAACTGCGGAAGCTG
CTGCATAAAAGAAGGGTACAGAAGCAGGCAGTGCCGGTTG
AATCCCAGTACAGAATTCCGGGTGATTTTAGGGATAATCA
AAGCGTGAGAGTCAAAAACTCTATGTATAATTCAAGCCCA
AGCGTTACCCCTAGCACGCATCATATCAATGAAAGGTATG
TTCGCTATGACATCAACACAAGGCCTTTGGTTGTTGTGCT
CGCGATCTCAATTGTATTTTTTGGCTGTCTCCTGGTCCTC
AAGGACATCATCATCCAGTCATCAGAAAACATCCTGAGTG
TTTCCAAATGGAAAATCATAGGGGCCTCCTTTATGGGCAC
CCCATATACCGGCTTGCTCACGGGGCTCGTTGGCCCTCTC
CTGTCACCATTTTCGGCTGTTTCGTCGTGGCTTTCATTCA
TCTTTTGACACATAACTTCGTATAATGTACATTATACGAA
GTTATAATGCGTCTTCAGTTTCCGGGGGCATTGCGTATGG
AAAATCATGTCACTTTTTTTCTTCCACTTTTTCGTTTGAC
TTATATAAACGCACTTTAGTATAGTTTGCTTTATGTATTA
GGTTATCTTGGTGTTCTAATTGATGTTCTTGCTTCCATTT
GTCATTCGTCATTCCAGCTCTATTTACCTGCCCACGCTTC
GATTTCGAGGTTTACTTACTGTAATCTCAAGAAACATACA
CATTTCCACCCCTCATAAAATGTTGCCTCTTTCAATTGAG
CAGAGAAGACCTTCCCGCTCCCCCGAATACGATCAGTCTA
CTTTATCAAATTATAAGGACTTCGCAGTTCTTCACACCGA
TTTAAACCTGTCTGTTTCCTTCGAAAAAAGCGCTATCAGC
GGTTCAGTCACCTTTCAATTGAAAAAACTGCACGAAGGTA
AAAATAAATCGGATGAATTACATCTGGATACATCCTATTT
GGATGTCCAGGAGGTTCATATTGATGGTTCCAAGGCAGAT
TTTCAAATTGAGCAAAGAAAGGAGCCATTGGGCTCCAGGT
TAGTCATCAATAACGCTTCTTGCAACGATAACTTTACCTT
GAATATTCAATTTCGTACGACTGACAAGTGCACCGCTTTG
CAATGGTTGAACAGCAAGCAAACCAAGGGCGGTAAACCGT
ACGTGTTTTCACAGTTGGAAGCTATTCATGCGAGGTCTTT
GTTCCCCTGCTTTGATACTCCCTCTGTGAAGTCTACTTTT
ACCGCTAGCATTGAGAGTCCTTTGCCTGTGGTTTTTTCAG
GCATCAGGATTGAAGATACAAGCAAGGATACTAATATTTA
CAGATTTGAACAGAAAGTCCCTATCCCAGCCTACCTGATC
GGTATTGCTTCCGGTGACTTAAGCTCAGCCCCTATCGGTC
CAAGATCCACAGTTTACACTGAACCATTTCGTTTGAAAGA
TTGTCAATGGGAATTTGAAAACGATGTAGAGAAATTCATT
CAAACTGCAGAGAAAATTATCTTTGAATACGAGTGGGGCA
CTTATGATATCTTAGTTAACGTCGATTCGTACCCTTACGG
CGGTATGGAGTCTCCGAATATGACTTTTGCTACGCCCACC
TTGATTGCACATGACAGATCCAACATTGATGTCATCGCCC
ATGAACTTGCTCACTCATGGTCTGGTAACTTAGTGACCAA
TTGTTCGTGGAATCATTTTTGGTTGAATGAAGGTTGGACC
GTTTACTTAGAAAGAAGAATTATTGGTGCCATTCATGGCG
AACCAACTAGACATTTTTCAGCCTTAATCGGCTGGTCAGA
CTTACAGAATTCTATTGATTCTATGAAAGATCCTGAAAGA
TTTTCCACTTTGGTACAAAACTTGAACGATAACACTGACC
CTGACGATGCCTTTTCCACTGTTCCGTACGAAAAGGGGTT
CAACTTACTATTTCACTTGGAAACTATTTTGGGTGGTAAG
GCTGAATTTGATCCATTTATTAGACACTATTTCAAGAAGT
TTGCCAAAAAATCATTGGATACTTTCCAGTTTTTGGATAC
TTTGTATGAGTTCTATCCCGAAAAGAAAGAAATTTTGGAT
TCCGTTGACTGGGAAACTTGGCTGTATAAACCAGGTATGC
CACCAAGGCCTCATTTTATTACGGCTTTGGCTGATAATGT
TTATCAATTGGCTGACAAGTGGGTCGAAATGGCTCAACAT
TTGAAAACCACAGAGGATTTCCGGTCTGAATTTAACGCTA
TTGACATTAAGGATTTTAATTCAAATCAATTGGTTTTGTT
CTTGGAAACTTTGACACAAAATGGCCATTCCAACAAGAAA
CCAAAAGATTTTGACTGGGCCAAGTTTCCCGTGGCCTCCA
GGGCCCTGTTAGATATCTATCAAGATAACATTGTTAAATC
ACAGAACGCGGAAGTTGTTTTCAAGATGTTCAAATTTCAG
ATCTTTGCCAAGCTGCAAGAAGAATATAAGCATTTGGCCG
ATTGGTTGGGAACTGTAGGTAGAATGAAGTTTGTCCGTCC
CGGTTACAGACTATTAAACTCTGTAGACCGTCGATTGGCA
CTTGCAACTTTCGACAAATTCAAGGACACGTATCATCCAA
TCTGTAAAGCTCTTGTGAAACAAGATTTAGGTCTTTGAAA
AATAACTTCGTATAATGTACATTATACGAAGTTATGGGAC
GTGTCGTAACATGAATACGTAAACAATTAAATATAACCTA
CTAATGAGCCTTCATTGCTACTTCTCTGGTTCTAATTAGT
GGCGGAGTTCTGTGTCGTGCGATACGAATTTTGCACTTTT
GTCACATGCAATCGAGGCAAAAAGAAAAAATAAATAATAA
CAACGAATATAAATACAAATCGAAAGAATTCAGATTGAAT
TCAATATTGCAGGGCTTTGAACACTGAGTTTGGAACTATC
AGCCGTCAAATACGCATAAAATAACATCAAATACTCCAAT
AATGAATCAGTTAGGAGCTTTAGCCCAAGTTTCACGTTTC
ACTCAAAACTTCTCCATGGAAAATATTAAGAGCGAGTTCC
AATCCTTGCAATCTAAATTAGCAACCCTTCGCACCCCGCA
AGAATTTTTCAATTTCAAGAAAATTTCCAAACCTCAAAAC
TTTGGGGAAGTTCAATCCAGAGTGGCGTATAACCTGAAGT
ACTTTTCCAGTAACTATGGTTTGATTATTGGTTGTTTGAG
CATTTACACATTATTAACAAACTTGTTGCTACTCTTTGTT
ATTGTTCTAGTCGTAGCTGGTATTGTTGGTATAAACAAAC
TAAAGGGTGAGGAGCTCGTAACTCCATTTGGTTCTTTCAA
GACCAACCAACTATACACCGGACTGGTTTGTGTTGCTGTG
CCAATAGGTTTCTTAGCTTCGCCAATCTCAACTTTGCTAT
GGTTGATCGGTGCTTCTGCCGTCAGCGTTTTCGGACATGC
ATCATTGATGGAAAAACCCATCGAAACTGTATTTGATGAA
GAAACTGTTTGAACACTCCTACAAGTGTTGGGAAAAGGAG
TCATTCTTTTCTATTGTGTATTTTACTCTTCTTCAATATT
TAGTTAATTCTTGTCTTTTATTCTCTTTCTCCGTCAACAT
TAGTATTTAATTGTATACAGACACCATTCATAATTGCAGT
TAGCTTCTCTGTTCTTTCTCATTCCTAGGATTTACAATGC
AGTCTTACCTTATTTGTTTATGTTTTTTTCGTTTATCAAG
CGTGCAATCAATTACTGAAGATTCACGTGCCAAAACGTAA
AAATAATAATAACATAACCCGAGAGAGGCAAGATTAGAAT
CAATTCATCTTTTCAAACAAATGGTTATATCGACTAAGCG
AAGTGATTAGATGGTGTACGTCGCAGATATTCAACAGTGA
CGAATTATATGCGATTGTAAGATTGATTGGCAAATCGTAT
TCCATTACTACTATTAACAACTGATGGCATCTAGAAGGTA
AAAAGGGTCAACGTAGATGAGGTAGAGTTTGAGCTTAGGG
CCCTGCCGAGTTTTCATTAGAAGACCTCTACTACACTATA
ACTTCGTATAATGTACATTATACGAAGTTATGTTATCTTT
TTTCACCATCAGGGCGGAATTTTTTTGTTTAGCATCAATC
AACCTAACCTCTCATGCTTCTCCAAGCTGAAAGAAGTAAA
CTCACTCTATGTACGTGTTGCAACATATATCTGCCAAAAG
AATGAAAGTAGGTTCAGAACAAACAGATTGAAAGGAGACC
AGTAAAACTATATGGGGGGGGTTGTTCTTCCCGCCTCCTT
CTGGGATTATGAAGACGCGCTGATCTGCTATAGTTCAACG
TCCTTTTCGCTTACTATTTCTGGTAAGAAATATAAGGAAT
TCTCGGATTAATTACTTTTCTCGAAAGGGGATTCCGAACA
CCTACCGGAAAAAAATAGCAGCCCTTAAGGGGAGAGTACG
GCTCTTGGCATGACGGGAGGCAGGACAGCACTAAAGGCAG
ACTAGTCACTGAGCGCTCCAAGTTGGGTATGATAGTATCT
TCAAGTTTTGGTCGAGTAGCTATTCCTCTTCTTCAAAGCC
ACTTACGCTTCGCCCAATAATGTCATGATTTACAAATAAA
CCTTCCTCTCCGAACCCTTAAAAGTAGGCAAATTGAGAAA
ATTTTTTGCTCGTCTTTTTTTCTCTCGTTTCGATTACCTT
ATTGGGAACTTCTCGAAGAACTCGGCGAAGAGGTCCAGAG
GAAGATTACTGACTATCATCAAGCCTTGTTTCTTTTGGCC
TCTTCAGTAAGCTGCAAATGCAGTATTGGCTTTTTTAAAA
AAGAAAAAGAGAAGGAAAGCGGAAACTAGTCTTGTTGCTC
TTCTAGTGCAGTTGTTGTTTGTTCATTTGTTTCTTAATAA
CAGTCAACGAGAAAACTTGCGCGTGCAGTAGGAAAATAAG
TAGCAAATTACATTACATGGAAAACTTGCAACCATCTGTG
AGCACAGGCGACCAATGAGTACTTTCAACAGTTACAGCCA
GCCAAAGGAAAGCAATGATAATAGTCATAATAATGTCAAC
AAGAGCAAATCGCTGTTAGATATAATATTTGGCACTAATG
TGTCGGAATGGGCTTTTTCTGAGAATGCTTTAATGAAAGC
TATGGATTTGAAAATAGAACAAGAAAAGACTAAGCAGCAA
TATTATAAACTTGAAAACTTGAATCGTTCGATAGAGTTGT
TCAAATTGGCCAGTTCAAGCGGCTTACCAATAAATCAAAT
ACATAAACTATTCAACACCGACCATGGCGTACCGGCGTCT
TCGCCGATGAAGGCAGGGGGCAATCAACCACATAACAATA
CAGAAGGCACGCAATCTTCAGAAAATCTGCCCAGATTGAA
TGGTTCTATGAAGTCATTAAAACCTCTAAATATGAACACA
GTGTCACCAACTCCAATGAGTCGACAGCCCTCTCCATATA
AGTTTCCAGCATCATCCTCTACCGGCGGTATATCACACTC
CACAGTTACAAATGTACAACGAAGAGCTAATTCTCCTGCA
AGAATAGGTGCATCCGCAGTTGCTGCGTTGAATGACAATA
TTTCCATCAAAGAGGAAGACGTTGCCAGAAGAATCCCCTC
TGGTACAAAATCTCAAGAATCGCCTTTAAACAAGAAGCCG
ACTTCTCTTCACAGCCGTAACTTGTCACTTCCAATAGGAA
AGTTCACCAATCCTAATATTCCTTCTACAATGACATCCAT
ACTAAGTTTCAATAGAGACCAACAGCAGCCGCTATCTCAA
CCACTGCCTCCTCCTCCACAACAGCAACAGGATCTCCACA
CGCACAATTTACATACTATACCAAGGAAACCTGGAATGGT
TCAAAAAAAGCATAGGCGTGCAAGATCCACATCCTCCTTT
GGAGTGATCGATTTAAGTATTATCGATGAAGCAAAAGAAA
AACAAGTACAGAGATCACCATCCCCTATACATTCTAACGT
GTCCGTAGCACTTACCTCACATGACAAACCAATTGAATCC
AATATGAAGGAACAACCAAATATGCTGCAATCGGTTCGTG
AAGGACGTCAAGTACACGATGACTTGGATGACAGAACATG
CAGTGAAAGCAGTAGTAGAAACGAAAGCCCCGTAAGAACC
ATCACAAAGGATAATTCTGTAGGCAAGATTTTAAATAGTA
CTTGAGTGATCATTATTTTCTTTTTGATGTTCCCCCTACG
TATGTATACACCCATATATTATATAGATACCCGCCGCATA
CCAACATAAAAAAGGTAACAAATATTTGAGATATAGAGCA
TCGCTACATTATGGGCAAGATGCGTCTTTGTGAGACGATT
TTAAACAGAAGTTGTTCATATAACTTCGTATAATGTACAT
TATACGAAGTTATCTCTCAGTGATCAATACCTATCAACAT
GTCAAATTCATCAGTGGAAAAATTTAAAATTTCGAATACC
TGATCCTTCTTGTTCGGATACAAATGAATCAACAGTTTCC
TGAAGATATTATAAAATAGCGACAACTTCTTGAAACATTC
ATCGCATATTTCATCAGCTATCATTGGTGACGTTAATTTA
AATAGTAAATTACCTTGAACATCTGTTAACGCCTGAGGTA
GATAATAGTTCAACTTATCATGCACATTTTTTCTGACCAT
GTCTAATTCCATCAATGAATTATCCCTCAGGGCTAAGTAC
ATATCATAATCCAATTCATCCTTTACTGAGTCCACAGGAA
AAATCATATTGACCAAATTGCTGTAAAGGTCTAAACCTGT
ATTCTCAAATAGGAATTTTATTTGTAAAGTTAGCATTTGC
TTAGTATATTCCTTCAGTTTATCACAAACCCAGATGGTGA
TTTTCCGGCTGTCATCATCTTGTGCAAACAATCCCTCAAA
AGGTTGAAGTCTAGATTTAATTAAATCGAAACAGTTTATC
TCTATAGTTAGCAATGATGCCTTTTCTTTTTCATTTTTTT
TCGCCAAAGGAAAAGATGTTTGCAATTGTTTTAACAGAAC
ATCTTTTATTGGTTGTTCTACAATTGTTTGTAAATTCTTA
GATGAGAGCAATTTATTATCTTCTGATTCCTCATCTTCGG
CAGCATGTGTCTTTTCATAAATTTCAAATAACTCTACCAA
TTTATTCATATACTCTGATAGCCACTCTGGTGGCAGTAAA
TCATCTGAAGAATTTTTTGTTTCCGCCATGACTGTTTGCT
TCATATAGTCTTCATAGTATCCAATAATTCTGTTTTTGGA
AATGTCTTCCAACGACTTTAAATTGTTAATAATAGAACTA
TCGTCCTGAATTCCCTTTCTCTCGAACATAACTCTGTAAA
GTTTCAGCAGCCTCACAATCTCGAAATTGATGATCGGATT
TTCTTCAAACCTCACGATTTGCTCGATACGGATTCTGCAG
CTGTTACTCAAGCTCTGAATGATATCGTTCAGCAATTTGT
TGTCGATGCCTTTCAAGAATGTCTTGTTTTGTTGAAGTAT
AGAAATTGGGGTATCTTTTAAGTCTTCATCCTGAAAGTCA
AATAGTGACTTCACGAAATCAGCTTCATTTGCGATGATGG
AATGAACACTAGCCAAAACATCGCCGATGTATCTGATTGG
ATCGTGTGCCGATAATATGATGGGTTTAGAGGTAGTTGAA
TTCATATCGAATTGAGACAAAAACTCATCCAGAATACTCT
TGGATCTCAGTGTGGTCACTCTTTTCAACAACTCATTAAA
TAATTCTAGATCACTTGACAGGAAGACCAGACTCTTCCGA
AAAATGTTTAAGCTTTCTTGTTCAGTAGTACCATGGTCAT
TTAATAAATTTGAAGAGGATTCAAAACTATATAAAAAATC
GATCAAATAATTGAAGATTTTTTTGTTTGTCTTTTCTAAA
ATTTCATTAACTCCCATTATCAAAGCATTTCCAGCATTCA
AATTAGGAAGCGTCAGCAAGAAACTTGATTCATCTTTAAT
ATTGATTACTTTCTTTACTACCTCGAAAAAGATGTTGTCT
ATAGTACCATTGGTGATTACATCGTCCTCTACCTGATTCA
AAGTAAACCTATCCCTTATAGATAACAGTATTTTTTTTTT
CAGCTTCAACTGCTCTGCCTTTAAACGGTATTGATCTATT
TCCTGAAGTACCACGTTATTTGTTGGAACCTCATTTGTCT
CATTACTTAGTAATTTTTCGCTCGTTCTTTGTATTTTTTC
GACGGAAGAAGATAATCGTTTAATCCTTCTAATGATAGGT
TTGAATTCCTCAAGTACCGTAATATGTTCCTTTAGCAGTT
GAGATTCCAAATCAGTTCTTAAAGCACGACGAGCTAAGGT
GCCAACATATTCAGGATTCATGAGCTTTTGTTCATCAAGG
GACAATCTCTCTTTATTCTCTTCTAGAACCTTTAGGGATT
TTCTTAGTTGGACTGTGGCCTGATAGTTAATCAATGTGTA
ATTGTTCAATATCTTGGATAGTTTATTCGAAAGAACCAAA
TTTGTGGTATTTTTATTACTGCCTGAGCTTGGACTAACCA
ACTTTGATAAATCAAGGTTTTTTGGCTCGTAATTCGTGAA
ATTTTGAGATTCTTGCTGCGATAGTTTTTCATCCTGGGAA
TTTTGCCCTAATTGTTTGCTTGGATTTGAAAGCTGTATTT
TATCAATGGAAGACATTGCGTAATGTGTCATTTTCTTATG
TAGGTCTTTCGAACCAGCACCATCATTATCTACTGGCAAA
GTTGCATTATTATTGGAATAACGTTGAAGGTCGGGCAACT
TAAACTGTAGATCTAGTTTACCGGTGGGCTGTGACTGTGC
ATCTGAGGTTAAGTTTAGTCTTGGCTCAGGTTCTGGTAAT
TCTGGCGTGGCAGTATCCGCCATTGCGTAGGTCTGATAGT
CTACAACGAAATCCATTGTGAGTAAACTTCACTGGGGATT
TTGTTACGATAATGTACAATATACTTCAGATACTACAGCT
TTCGGATGAATATTTACTAGAATGAATTACTACCTTAGAT
GTATATTTTGTATGAAAGCGTCATTACGCCAGTTGTATGT
ATTTTGTCGTCTGAGACGGCAGGTGATATATAAGTAAAAT
GGAAGTATAAACGAACAGAAAGCAATCATTAACAATTTAC
TTATAGATTTCGACTAACATACGCATCGGTAGGATTAGAT
ACCAGTTTTTGAAATCCAATTTTTCCCTCGTATATGGAAT
GTGCTGAGAGTTTTCCTCAGGGATATGCGTATCAACAAAA
GAGAGGTGGTAATACATGCAATCATATAGCGGTTTGTTTC
TTTAATACTATATGTTGTCACTTATAATCCTGTTATATTA
TTGATCTTTAGGTTTCAGCTGATCCTTCTAATATCCCTCT
ATTGGTTTCGTAATTCGTGTTATCCTTTAAGAAGATCCTA
GCGACATAATCATACTATCAACTGTTATGTTACCGTTTGG
TGAACAGTTGGCTTTTTGCTCCGGCATTTTTGATTAAAAA
TAGGCTCTTGTTAAGCTACTGGAATTTTTCTATATTACCA
GGCTACTCTTGATATGGCACCGGAATGTAATAGGAGTTAC
AAGACCATTTCAAGTTAAAGAAAAATTACTGGAAAAAGGG
TAGTAACGTACGTGGACGAAATAAATAAGAAGGACGTAAA
TTTAATACAAATGCACAAGTAAAGTTATCGGCTCCTATTC
TTCACTAATTCCATGCATATTAAGAACTGCTGGAATAAGA
ATTGACCGTTGCTTATTGACTAGTGGCCATGTTACTAGTA
TACCTATCACACACAATGTAAGAAAGTGACATAAGCCATG
AGATACAATCTCAAATCTAGTAAAAGCCGAAATACAAGAA
CTGATGATGTAACAGAGTAATGCATAACAACGTGCAATGC
AAAGGAAGAAATAATAGTGTTATTACGTAGGACATTGATT
TCCTGTCATGACTATTATATCCTCAATGAGCGCATATAAT
GCATTCTGTATATTCAATAATACCACCTTATCAAATAACG
AATACCATCGATTATCAGTAAATTCATGTATCACTCGCGT
AAATTCTGAAATTCAGCCCACTAGGAAGACGTTTATATCA
GTTTACTTTTGTACAAGTGACTTATTGCAAGCAATTTGTA
CGAAATATGCTTACACTTTTCATTAGTAAAAGAACCAACC
ACCCATCATTAACATCTTTTTATTTTTTATCCTTATCGTG
TAAAAAAAACTTAAGAATAGACATCCTGGTGACGCATATC
GACGAAAGCACACAACAGCGTCAAAAATTGATTAAAAGGT
AAGTTATCATGCCCACACCTATGACGCCTGTCAAGGTCGG
CGCTTTAGCCTGCCAGAGGAACTCATTTCTCTTCGATGGG
TTCAAAACACTGGTTGTTTCTTGCGAACCAACGAAGAATA
AAAAGGGAGAGATTGAAGGTTATGAGATTGAACTACAAGA
TACTATTCTGTTCCCCGAAGGTGGGGGCCAACCAAGTGAT
TCTGGTTTTTTGAAAATTGTTGAAGGTAACCGTAATTCGT
CGAAAATTGAGAAGATATTAGTTTCACACGTTTCTCGTTT
CGGTTTACATGCAAAGCATCATGTCAATGACTACATTGAG
CCCGGAACAACAGTGGAAGTGGCCGTGGACGAGCAAAAGA
GAATGGATTATATGCAACAACATACTGGTCAACACTTGTT
AAGTGCCATTCTGGAACGCAACTACAAAGTAGACACTGTA
TCTTGGTCGATGGGTGGTATCATCACAAAGAAAAAACCTG
TTCTAGAGCCTAGCGACTATTTCAATTATATAGAGTTGAA
CAGGAAATTGACTCTCGACGAAATAACGAACGTGTCAGAT
GAGATTAATCAGTTGATCATCAACTTTCCTCAGGAAATTA
TTGTAGAGGAAAGAATCGGTGAAGAAACAGTAGATGAAGT
TAGTACATCCAAAATTCCAGACGATTACGACCTCTCCAAA
GGTGTTCTACGTACTATCCACATCGGTGACATTGATTCTA
ACCCATGTTGTGGTACACATTTGAAATGTACCTCTCAAAT
AGGTTCCATTTTAATTCTTTCCAATCAATCTGCTGTTCGT
GGCAGCAATAGCAGATTGTATTTCATGTGTGGGAAGCGGG
TTTCTTTGTATGCAAAATCTGTTAATAAAATTTTACTGGA
TTCTAAAAACTTATTGAGTTGTTCAGAAACTCAAATTTCT
GAGAAGATAACAAGGCAAACCAAACAAATTCAACAATTAA
ATAAAAGAGAACAGTATTGGATAAAGAGATTAGCACGTAC
CGCTTCTGAAGAATTAATGAACACACTGAAAGCCAGTGGA
AAGAAAAGGGCTTATTTTATGGAAGAAGAATACGGAACAT
TGGAACTGTTGCTACAGATCCACAAGGAAGTATCTAATTT
TTTGAAAGATGATACAGAAGGTTACGAAATTATCCTATGT
GGCTACGAACGTCAAACCAATACCGGTTCACTGCTAATTC
TTTCGGAATCGGGTGAAAAAATTGCCAATTTGGCTGCTAA
CTTAGGTTCGATACTACAAAACCTAAAAGGCGGTGGTGGT
AAGAAAGGTGGCAAGTGGCAAGGTAAAATTACATCCATTT
CGAATGCCGAGTTTGCCGCCCTCTCTGATTATTTAAGCCA
TGATTTCGCATCATGTTGAGAAATAACTTCGTATAATGTA
CATTATACGAAGTTATATGTGCCATTTGTATACGCAGATT
TGTTGTATACATAATGGTAGGTATTTATCGTGATCAAGTC
TCAGGAAGTCAATAAGCATGGTCTATTCTTTTCTTTTATG
TAGTTTATAATAGGCAACTTTAATGTTCCCAGAAGACGCG
TTTTCCATTACTTATTATACCCAAAAAAAAAAATTAAAAA
AAAACAACTTCGAACATGCAAACGCAAAGCGAAGGAAATT
ATAACTTTGACTTCTAACCTATTAAAGAAATACAAACAAC
CGGCAAGGAGCCACTGATTACCAGGTATTTATGAGTAGTA
TTGTTAATAAAAGTGGTACACGCTTTGCCCCTAAAGTAAG
GCAGCGTAGAGCCGCCACTGGAGGAACACCAACTCCAAAG
CCAAGAACCCCTCAACTTTTCATTCCCGAAAGTAAAGAAA
TAGAAGAAGATAATAGTGATAACGATAAAGGTGTTGATGA
AAATGAAACGGCTATTGTTGAGAAACCTTCGCTAGTTGGA
GAACGCTCTTTAGAAGGCTTTACCTTAACCGGCACTAATG
GACATGATAATGAAATAGGTGATGAGGGCCCCATTGACGC
CTCGACCCAGAACCCCAAAGCAGACGTTATAGAAGATAAT
GTGACTCTAAAACCGGCACCCTTGCAAACCCACCGAGACC
AGAAAGTTCCACGTAGTTCACGTTTGGCCAGCCTGAGTAA
GGACAACGAAAGTCGTCCAAGTTTTAAACCGTCATTTCTC
GATTCTTCCAGTAACAGTAATGGGACTGCGCGACGTTTAT
CTACAATCTCCAATAAGCTTCCTAAAAAGATAAGGCTTGG
AAGCATTACAGAAAACGATATGAATCTGAAAACTTTCAAA
AGACATAGGGTTTTGGGCAAACCTTCTTCGGCTAAAAAGC
CTGCTGGCGCTCATCGTATTTCAATTGTCTCCAAAATTTC
TCCACCTACGGCAATGACCGATTCTTTGGACAGGAATGAA
TTTTCGTCAGAAACTTCTACATCAAGAGAAGCTGATGAGA
ATGAAAATTATGTGATTAGCAAAGTCAAAGATATCCCGAA
AAAAGTGAGAGATGGGGAGTCTGCTAAATATTTTATCGAT
GAAGAGAATTTTACGATGGCAGAGTTGTGTAAGCCAAACT
TTCCTATTGGTCAAATATCTGAAAACTTTGAAAAATCTAA
AATGGCAAAAAAGGCAAAATTGGAAAAGAGAAGGCATCTT
AGAGAACTCAGAATGCGCGCACGACAAGAATTTAAACCAC
TACACTCATTGACTAAAGAAGAACAGGAAGAAGAAGAGGA
GAAGAGAAAGGAAGAAAGAGATAAACTACTCAACGCTGAC
ATTCCTGAGTCAGACCGCAAAGCACATACGGCGATCCAAC
TGAAGCTTAACCCTGATGGTACTATGGCAATTGATGAAGA
GACTATGGTTGTTGACAGACACAAAAATGCTAGTATCGAA
AATGAATATAAAGAAAAAGTTGATGAAAACCCTTTTGCCA
ATCTTTATAATTATGGTAGCTACGGCAGAGGCAGCTATAC
AGACCCGTGGACTGTGGAAGAAATGATAAAGTTCTACAAG
GCGCTTTCTATGTGGGGGACAGATTTCAATTTGATCTCAC
AATTATACCCTTATAGATCAAGAAAACAAGTGAAGGCCAA
ATTCGTTAATGAGGAGAAGAAACGTCCAATATTGATTGAA
TTGGCCCTTCGATCTAAGCTACCGCCTAATTTTGATGAGT
ATTGCTGCGAAATCAAGAAGAACATTGGTACAGTAGCAGA
CTTCAACGAGAAACTAATCGAATTACAAAACGAGCACAAA
CATCATATGAAGGAAATCGAAGAAGCAAAGAACACCGCTA
AAGAGGAAGATCAAACCGCTCAAAGGCTAAATGATGCTAA
TTTGAATAAAAAGGGATCTGGTGGTATTATGACAAATGAT
TTGAAAGTTTATAGAAAAACGGAAGTTGTTCTGGGTACAA
TTGATGACTTGAAAAGGAAGAAACTCAAAGAAAGGAATAA
TGATGACAATGAGGATAATGAAGGAAGTGAAGAAGAGCCT
GAGATTGATCAATAAGAGACATTTATATGCATACATAATG
GATAAATAGCACAACTTTTTGTTGTATTATATCATTTTCT
TCAGGTGTACCGCGGCATCAATAAATGAAGCGATGTTCGG
AAGAAAAAATTGGCAACGAAAACAGTATTATGAAAGTTAC
ATATGAGGATCGTTCTATAAGCAAAAGAAACAAAAGGATG
ATATGATTAGTAAAGAGTATGAATTTGGTAAGACTAGTAT
ACTGAATAGAAAGAAGTATACATTAGTTATCGATGAAGAC
AAGAATGGCAATTTTATAAGATTTACCGTTTTACCTGTAT
CTAACCGAAAGTTCAAAAAAGTCAAGCAAAATGGGAGGGT
AGAGATTAACATGGGCATACAATATCACCAAATTGTACTT
ATTTTACTACTGAATATTTTGTTCTATGTAATTTGCCTAA
GATCAAGATTTCTCGAACATATTAATAGAACTTTTGAAGT
GACAATCGCGCGAAGTTTCCAGATCTTAATTATAATGGGA
TTGTTTGCCTTAGGTACAATTATACTTGTGAGGGGACCTA
GTGTGGAAACTGTAACAATTTTCAAAGAAAGTGGACTACA
GCTGTCCAGAGTGAAGGGTATGGTTATATTTCCTCAACAA
TGGAATCGGAAGTTCTTTGAACAAGTAGAGTTTATATCCA
ATGAAAGAATTATTGATGTAGTGATCAATGAAGGATTCTG
TCGGGGATTTCGAGTGATATTCTATCTTGCAGCAATTGTA
CGTAAATCGTCTACGCTTAAGCTATTATTTCCATCAAATT
TGCCCAGTATCGATGACCAACGTCTAATATACAACATATC
TAGAAAATATCTCAGTAAGCAAGAAAAACCCCTGAGCAGA
CCAAAAGATTGAACATCAAATTATCATTACAGAAAATCTT
GAGACATTTTGGTATATACTTATATTTTAGTGTATGTTTA
TATATAATTATAGATAAGAATTTGAACACACTTAAGTTGC
AGAACAAAAAAAAGGGGAATTGTTTATAACTTCGTATAAT
GTACATTATACGAAGTTATTCATTACATGGTAGATAATTT
GTTGATGATTTCATTCGTGAAGTCAGTAGTAGAAGAGGAA
CCACCAATATCTCTAGTGGTATGCTTACCTTCTGCGATCG
TTTCATGAACTGCCTTTGAGATTCTAGTAGCATATTCATT
CAAACCCAAATGGTTCAACATTAACGTGGAGGAAAGGATC
ATGGCAGTTGGGTTAGCCACATTTTGGCCTTTAATATCTA
AACCAACATGTCTGGAACCTGGTTCGAAGACAGCATAGTC
CCTGCCAAAGTTGGCACCTGCCACCAATCCTGGACCACCG
ATCAAAGCAGCGCCAATGTTGCCTAAGATGGTACCGTACA
TTGAAGGGGTAACTAGGACATCAAATTGATGAGGTTTGGC
CACCGCCTGCATGGAGGCATTGTCGACAATGATGGACGAT
ACGTCAATATCAGGATATTCTTTTTGGCCAATTTCAGTTA
TTATATTTCTGAACAGACCGTCACCTAACTTCATGATATT
TGCCTTATGCACAGCTGTGACAGACTTTCTGTTGTATTTC
TTGGCGAAGTCAAAGGCAAATCTGGCGATCCTTTCTGTCT
TAGGTCTAGTCATAACTTTCAAAGATTCCACTACACCAGG
GACGGATTCATGTTCCAGGCCTGAGAACTCACCCTCCGTG
TTTTCTCTAATGACAATCAAATCTATGTCTGGAATTCTAG
TCTTGACACCCTTCAAGGATTTGAAAAGGGCCACATTGGC
GTAGATATCTAGTTGTTTTCTTAAGGCGACATTCAAGCTG
CCATGGCCTGCTTGGTCAGCAGGAGTGTGCCATAGCCCCT
TAAGACCAATCTTATTTCTCTTTAGAGACTCAACAGCTTC
ATAGACGCCTTCCTTATGATCTGTTTGCTTAATGTTTATA
GTTTCCCAGTCGATCGGGATATTTTCAGCCTCAAAAATGG
TTCTCACTGAATCGGTAATTTCCTTACCGACGCCATCGCC
TGGTATCAAAGTGACGGTGAAACGACCGCCATACTTCTTG
GGTAGGGTGCGTTCCGCCTGAGCGGCAGTGGCTAAAGTTC
TCTTAGCAATTGTTCTGTTAAGCATTTTTCTCTTACAATT
ATGGAGGAAAAGGGAGAAGAATGAGGATAGGGAGAATAAT
GAACCTTGATTGTTACCAGTAATATTAAGGTACTGTTGAA
ATAGATCTACGGTAGAGTAAAGAAATCAATCAATCAAGAA
TAAGCCAATGAAGCGGAAGAAAACAAGAAAAAAGACCTAT
GGAAAATATAGATAGTCCTATGTGCTCACCCACATAAAAC
ACTTATATATATATTCAGTGTAGGCATGTATTGTACGGGG
ATATATATATGAGGGTCTTCCTTTAATCGCTAAATAACAA
TACCGAGCTACCAAAAAAAATAAAAGAAGGTTTCTGCAAT
ATGGTTGGTTGATGAGTGACCTATGACGCCCGATGCTCGG
AGAAGGTGGTCAGGCACACGTGATTCACCTAAACTCGGCG
CCGAAAAAAATTTGATCAGCCGTACAGTGTGATTGTTATC
ACGTGATAGTAACGTAAGTCACGTGCTTTCTAACCATCAC
CCCGCACGAACGTTCGTTCCCGTTTCGATGTTGACGTCAG
AATGAGCTAACTTGACGCCACTGAATTAATTCGCATTGTC
ACCATGACGCTTATCAAGCCGAAAAAATTACTAGTGATTC
CTTCCTCCCCCTCTCTCGATGAGTAATTTTGAAATGAACA
AGTAGGCTGACATAGAGTACTATAAATACTTAGGAAGTAA
TGATTCTCGAGGATAGGTAAGAGCTGTCCTCTTCTAATTC
TTGTTCGTTTTCTTCTGAAAACCCCAACCACATCAACTAC
AGCTAAGACTACAAATTTCAATTATTACACATCAGAATGA
GCGCTACCGAATCTTCATCTATATTCACATTGAGTCACAA
CTCAAACCTACAAGATATCTTGGCCGCCAATGCCAAATGG
GCCTCCCAGATGAACAACATACAGCCAACTTTGTTCCCAG
ATCACAATGCGAAGGGCCAGTCCCCTCACACTCTTTTCAT
CGGCTGCTCCGATTCGCGTTACAACGAAAACTGTTTAGGT
GTCTTGCCCGGCGAAGTGTTCACTTGGAAAAATGTTGCTA
ACATATGTCACTCAGAGGATTTAACTTTGAAGGCCACTTT
AGAGTTTGCCATTATTTGTCTAAAAGTTAACAAAGTTATT
ATTTGTGGCCACACTGATTGTGGTGGTATAAAGACATGTT
TAACTAACCAAAGGGAAGCCTTACCAAAAGTTAACTGTTC
TCATCTGTACAAGTACTTAGACGATATTGACACCATGTAC
CATGAAGAGTCACAAAATTTGATCCATTTGAAAACGCAAC
GTGAAAAATCTCATTACCTGTCGCACTGTAACGTCAAAAG
GCAGTTTAATAGGATTATTGAAAACCCTACTGTGCAAACT
GCTGTACAAAATGGAGAATTACAGGTATACGGTCTGCTTT
ACAACGTAGAGGACGGTCTACTGCAAACAGTTAGCACTTA
CACAAAAGTTACCCCAAAATAATTTTAGCCTCACCGATAT
ACTTATATAATATTCATTGAAATAGAAAGACATTTACAAA
GTAGACGGGGATATTTAGCCCCACTCATATAAATTATGCA
TTATAACTTTTATAAAAAAAAAGAAATCACACTTAAATAA
ATGTCTTAATTGCACATTCCATGTTCAGATATACACTATC
TTACCTTTTGAATAGGAATGATGGAAAAAAAATTAATAAC
TTCGTATAATGTACATTATACGAAGTTATTTTATATTTTT
TCACCATCAACGTGGTGTTTCACTTATTCCTTTTCTAGTA
TTTTTTTTCCACCTTATAGAAGCGTGCACGTTTAATGCTG
GAGATAAAAAAAAAAAATGCATTAATACTCTATATAGCAG
AAATATAGTTGTTATAACATTGTACCAACAAAAGAAGCCC
TATGAAGATAAACTATGATCTAGAAGTATCAACTTGTTTG
GAATGTATGCTTCGTTTTTTAAGTTATAGAGTAGTTCTGC
CGAAATCTCTTGCAGATGTTAGGCATCTCTTTAGATGTAT
TGTCTTTATGAAATTAGTATGGTTTGAAACGACTTTTCAT
GGAATGTTTCTTGGCTTTCTTGTGTTTCTCCTTCCTTGGC
CTCGTGGAAACCGATTCTTTTTGAATAATAAGAGGTTCGT
CTAAATTAATGGAACCTTCTCTGTCGTCATCTCCTAAGAC
GTTCATTTTTTTAGAGTAATCCCAAAAATTTTCTGGAATA
TCTAACGGCCCCTGTTTGTTTTCCCAAATTTTAACGCAAC
CATCTTCACCACAGGAGTATAACATGTTGCTATGTTGTGC
TGGTATAAAAATATCTCTGACGACCTCGTCTCCATGGGCG
TGTGGGATAACAATACCGTTTTCAGTATCCACCTTCTCAT
CTTTAAATGGTAGGAGGCACAACTCTCCACAATTTTCTTG
GGTTTTACCGGTTGCAATGAGTCCAGGGTAAATATCTACC
ACGTAGTCACAGTTCCATATTTCTCTTACATCACCAAAGT
CCAAGGGTTGTGGCTCTTTCAATTCGTCAGATTTGTCGTT
CAATTCGTGAATTGCAAATGTTTCCATATGTGATAGTGTA
AATATCCTCTTTGGACTTAACCAACCGCAACTGTGGATGC
TAGCATAATTAATAACTTGGTGTAAAGCGTCCTCCTCCTC
ATCTTGTTTCAAGTCATAAATGTTCGTGTAACCATCAGTT
GAACCACTGAGCAAAATATTGACGTCAGAAGGATGAAATT
TAATACAGGTAACGTCATCATGGTGAGAGTCAATTAATGA
TCTCAATGGAGTGTCCCATTTGCGAATATCATATATGTAT
ACAGCAGCGTCAATTCCCTGCAATTCGGTACCACAGGCCA
ATAGACCATGACGAGAATCTAAGGAAATAAAGGGGGAGTT
GGCCTCGTTTTGAATTTGAGCAATGCGGTCATTCGTCCTT
ATATCGAAAACTTTCACCGCGTCAATGCTAGCTGATGAGA
CCAGGTGACCGGCAGAGAAGTCGCTACCGATGACCTTCAT
ATCATTGATTGCAGTTTCGCTCGCCTTAATCTTTTGTACT
GATTTACCAGTACTCCAGTCTAGCAAACGTATTTCGCCAT
TACTTAATCCAGTTAAAAGACCATGTTTATAACTAGGCTG
TAACTTAAGACACCAATTTTCTGACCCGAAAGAATTCGAT
TCAACTAAAGAATAACTAGCCATGCTCTAGAAGTTAATTT
GAGATTCTCGAACTTAAGTAGTTTTTATTTACACAGTAAG
ACGAGCCAGTGCCTATGTCCTAATGACTGCGTACGTGCAC
TGTAGTCCCATCTAACATTTTTACAATCTGGACTAAGAAA
ACTTTTATAAATCACATTGCCAATGCAAAAAAAAAGAAAT
AACTTCGTATAATGTACATTATACGAAGTTATACTGTTAT
CTGTTTTCCACCGTCCCTCCACACTACCAAACCAACGTCA
CTACTGTGTGCCAGCACCACCGCTCATTATCCCTGTGCCA
CAAAACTCAACTTACACTGTCATTCGAATTTCCGGCAAAC
TCCGACTGAGAAATGTTCGTACTACTTCCTTTCTAGGGCA
CATTGAGGAAAAACTCATTGAATGCACCCTTTACAAATCT
TAATATCTCTGACGTTTGTATTGTATTAACCAAGCAACCC
TCCCTGTGCAAGTAGAAGCCCTGGATCCTTTGTGGTCGTA
AAATGAACAAATACCAATAAGACGAAAACAAAAACAAAAA
CAAAACGACATAGCAACAATGCGGAATTATTTAAGGCTGG
CACTCTTTCCGCATGTTTATCACAATTATTTCCACTTTCA
CTTAAAACCTTGTTTAAGCTTGGCCTACACCACAGGAAAA
AAAACCATCCGATCTAATCTTCAAATATCAATTTGAGGTT
GAAAAAATTTGCTAAAGCGTTGGTCTAATTTTGTTTTTCG
CCCACATAATGTCTACATCTTTCCAGGAGTTCAAGGCCTT
TTGCAACAAGGTTGGGCTAGACTTTCAATGGCTTAATTTG
CAATCCTCCAAGTCTGTTCCCGAAAGCGGTTCCTCTGAAG
GTTTCTCAGCCGTCAGTGATACCGTACAAGAAAACATCAG
ACCAGCTACGGAACCACTTAACGTCAACCAGTCCAAAGAT
CCTGTCAGCAACTTTTTTTATGATGTCAAGAATGCTCCGC
TCTGGAACGTGTATAAGAGGAATCATTCCGGTCATTCTTC
TACTGAGGCTTGCTCTGGAGTAAGTTCAGGGCAAGCGTCA
AAAAACATACCCGAGGCAATGGTAAAAGAGACAGTCCTTT
CTAATCACGACAATGTCACCATAATAAACGAATTACTGCC
AACGTCTTCTGCCATGCACCAGGAAGAAAGCACCGCTATG
ACAACCTCCTACCTCTTATCCCACTCCGTAAATGATAGTT
GCAACGTAATGCTTTCTTCCTCCTCCCACAACCGTGCTAT
GCTCCCACCTTCTCTTGTGCAAAGAAATAACGCTACCACA
TCTCCCACAACAGACTCTGCGTCAGAAAACAACGAATCGG
TACCCTCACTAACCTCATCTGTTAGCACATCCTCATCAGT
TTATTCGTCATGGAATCCTCCTCATTCTCCCCACATATCG
TCATTTCCAGACGGCAATTTCGCATCGCTTAACGCAGAAG
TGACTTGCTTTGATTTCCGCCGCACCAAGGACTCCAGAAC
AAAAGAGACGAATGAATCTATCATTCCAACTGAAATTTAC
TGCCCAATAAATTCCACTGATCACCACAAACATTATCCAA
GCCAAAAATCTAAACAAGATGCCTGCGCTCCTGCTCCCCG
CAATCAAAATATAAGCTGCAGCGTCGGGTCCGCAGCGGAA
TTTTCCCAGTCTAACCACACGTTGACTACTGTAGTTCCTT
CATACATGCAACAGTACCTTGACAGGCCACAGAACTGGTT
TGAAAGCAAAATGGGAAAATACTGTCCACTCTTTCTGAGA
AGTACAAAGAACATTGACTACGATTCCCTCGAATTTAAAT
TTGAGCGCAAGATGATAGCTGTTCAATACCTGCTTTTAGA
CGAACAATCTGAGCCCAGAAGGTACTACAATCCCTCAAAT
AAAAGTATTCCATTCTGGAAGAGACCCTTCAACTTCGATA
CAATGCCCAGCTACGACCAACTTATGGAGGAAGCAGAGTG
CCGTTTTTATTCATACCAATACAAATACGAAGGTTTCCAG
AGGATTGAGCCCTACTCCATTTTTTGTCCCTGGAAAAACA
CACAAAGAGAAATAGATCTGGTTCTTGATCACATTCATTT
TTCTCTCGATGTCGGCGAGAAGAAGTCTTTAAACCGAAAA
GGAAACATCACTCTCGATACTTTAGACAGTAAGGTCGATC
CTAACATTCAGATCAAGCCGTATCAGATTTTTCCGTCCAA
CAACCTAGTATACGAAGGCTTACCGCATCCCGCCGAACAA
TCCTTAATTTTGAGTCCTGGCACCTCCCTCATTGAGAGGG
CGTTTCAGGCACTGATAGACATATGCAAGGAATCTATCCC
TCCAAGCAACGATTGCACCACTAGAAACCATAATAGCGCT
CCTCAGCTTACCGTGCCAGAACCATCTAAACCATGCCGGC
TACTACTTGTTCGTGAGTCTCGCACAGCAACAGAACTAGA
AACTAACAAAAAGCTCTGGCTCCACTCACAGAGAAGGAAT
ATCGAAGTGACCGTACCAATGCATCCAAGCGAGCACGGTA
CCAAGTCAAGATTGCGAAAATGGCTCTCAACTTTTGTACA
TCAGTGAACCATAACTTCGTATAATGTACATTATACGAAG
TTATGTCAGAAGTTCCGATAGTTCGAACTGTTTGGCACGG
CTGACGAAATACTTTTAACGAGCAAGTTAGTCTACACATA
ACTTCGTACTTACCACCGTTTTCTTCTGGCGCGCCTCTTC
AAGTAGACTACCACTTCCCTCTTGTAATAGTTGTTATATA
TGTTTTCATAGTCTGATTTAAATTTTACGCATATTCATCA
ATTAACCCAATGCACCAAAAAGGCGGGAAAGAAGCAGTAA
AGCAAAGGCCTTTGCCAAGCCTTCTTATCGACAGAAGCAG
CCTCAAAAGGTTCCTTCGAGAGCGGCGCGCGTATTTATTC
ACATCGCGAATCACTGGACCCTTAAAATAAAGGCGCCTAT
TCACGACATCTGCCACAGAAACAACTGTTCAGTTATCCTA
GCAGCAGTTTTTGCACAACGGTATAAACCTGTACAAAACT
TTAGCAAGGTTTTTTAACAACAAAAGTGCTTGAGGGACAC
AACACAAACTATAGAACAGACACTGTTTTCCTGACACTGC
TTTCCTGACAAGAGACTCGTTTCTGAATTATTTTTTTTTT
CAAGCATCTTTGTTTCGCTGGAACCATTGAGTCTTTTCTT
CCATTTTTAATCTTTATTCTGCCTCCTTTCCTAAACACAA
GTTGATACAACGAGGCTGTCAATAGCAAGAGCGTGCGCGA
GATCATGCTTTACTCCAGAGAATCAAGGACAACCGTCCTT
TTCCTTGCGTTGGTTACTTCCCTAACCGTACTTTGTCACT
CGGTCGATGTAACAACTGTATTTACTACGTCAACAATCAC
CGAAATCACAACTGTGACTGCCGCACCGCAACCACAAAAC
AAAGCGGAAACCGCTTTGAATACTGCTACTAACATAATTC
AAACCATGCAGTTTCTTTTCAACTGCGCACCATTTAAGTG
GAAGGGTCCTTTGAAAATAACTTCTTGTGCGCTGAACTTT
ATTGTCCTACTACTCACCGCTTGGGGCTATCTTCTGAAGT
ATCTGCAGGAAAATAAGCTGAATAGCGATGCTGATATGGA
AAAAATGGTAGGACTGGGATTTGGGGAAATGGTCGGCAGA
ATCTTCGGAAAGGGTGTCGGGAAAGCTTTTACTAAAATGG
ATATCACTCAGAAACTAGTGTACCCGTTCGAAGGAAGCAA
CCGGCAGAAATGTCTACTCATGACCGTCGGAGAAAACTCG
ATAGTGCCATTCCACGATTTGTTTACAGAGATATGCTTTG
ACCAGTACACTCTGGACTCGCTATCCCACCACAACCATGG
GAGTATTTCGATTTTAGATGCTGGATCAGTGAGCGCCTTG
GGGTTCGCGGATATTTCATCGAAAATGCCCTCTGTAAGCG
AACTATACACACTTTTTGGAGATTATACGATAGAAGTACT
GGGCGGCATCACTAAACTGGCTTCAACTCTTAACAGAGAG
GACTGGCAGGGGGAAAGAAACGGGTTCGCGGTTTTATCGA
GAGACCGGCCTAACCAGACGTTACTAAGCGTCCATATGTA
CTCTTCAAGCTTGCTATAAATGATAACTTCGTATAATGTA
CATTATACGAAGTTATGAGCTGCTCCTGGCTGTACACACC
ATACACCAACTTACCCCTACATGTACATAGTATCTGTCAG
TATTTCACTTTAATAGGTATTAATAAAAATTTCAATCTGT
GAACACTCAAACCTGTTTCCCAGTAAAAATATACAGCGGC
ATTGAGTCTTGCGGCTCGCCAACTTGGAAGCAGCCGGGAA
TGATACTACTGCAATGGCTTTTTATAGTACATATCGACTT
TGCCAGCTACATAAGGGAAAAATTAATGTCTAAAAAAAGC
GCTTACATCCTTCTTGCAATTGCAAGATTTGGAACGCACA
GTACGTACGCTGCGCTACGGGATGAGTATTTATTGATCTG
TAAGCGTTTGATTATTAGACTATGCTATCAATATTTTTGA
TGACGCGGGTAAAAAATAGCAGACAATTCCCGCCAGATGG
AAAAAAAGCTGGGCTTTAATTCAAGGAATGGAAATAAAAA
TAATTTTGCGTGAGTTAACTTGAGAGACAAGAGAAGGAAA
TACTTAATAATGATACTGGGAAAGAAGATTCAATTGAAGA
CAGTAACTAAATAATACTTTCTAATTTTTGAATTTGCTAC
AGTTCGGCTTTTTATCTACTCTCTTCTGGATCAATTTTTC
TTTTTCATCTAAAGTTTAAAAGGAGATGGGTTTATATCAA
GCAAAGAATGATGAGGGAAGTGATCCGAAAAGCAGCAGCA
AGATTGACGATTTGATAGAAAATGAGGCAGAAATCATACG
ACTAATCAAGGAAGATGGCAAGTTACTGATAGACAATGGC
GATGGTAGAGATATCCATAACATAATTCAAGAAGACAAGC
TCCTCAGTGTAGAATTTAACGAAGTACTAAAGCGATTTCA
CGGGGAAGAAAAGTCAGATATTCCTCGGAAGGAGTTTGAT
GAAGACGAGGATGACGGATATGATTCTAATGAGCACCATC
AAAAGACTATAGAAGTAATGAACACACTAAATCACGTCAT
TAATAAAGAGGTGATTCCTCCCGAAAACTTTAGCCACGTC
GTTGGGGAGATATACCGTAGCAGTTTCCCACGACAAGAGA
ACTTTTCGTTTTTGCATGAAAGACTAAAGTTGAAATCCAT
CTTGGTACTAATTCCGGAAGAATATCCGCAGGAAAATCTA
AATTTTTTGAAGTTAACGGGTATAAAATTATATCAAGTTG
GAATGAGCGGTAATAAGGAGCCATTTGTTAATATACCGTC
TCATCTACTGACAAAGGCACTAGAAATCGTGTTGAATCCT
GCGAATCAACCGATACTGATACATTGTAATAGAGGCAAAC
ATAGAACGGGGTGTTTGATTGGTTGTATAAGAAAACTACA
AAATTGGTCGCTAACGATGATTTTTGATGAGTACAGACGT
TTCGCATTTCCGAAGGCCAGGGCGCTTGATCAGCAGTTCA
TCGAGATGTATGACGATGACGAAATTAAGAGGATTGCTAG
TAAAAACAACTGGTTGCCTCTACAATGGTAATATGTAGAC
AGTGATTACCTTTACGTAACTAGTCTCTTCGAAAATGATG
TTTATTGATAATTATTATACATGGTTTCTTGCCGGTTATA
AAATTACGTATACTATCTAAGCATCTAAAAATTAGCCCCG
CAATTATGTCTGTAAACGATAAATTACAGCATATATACCC
TCCTCATGTCGTTAAAAGCATTGCGAATAGATAGATGAAT
AATGTATTAAAAAAGGAGATGTTTGTATGATGTCCCCCCA
GTCTAAATGCATAGAAAAAAAAAAATTCCCGCTTTAATAA
CTTCGTATAATGTACATTATACGAAGTTATTATTCATGAT
CTTTCACCTCTTAGTCTTCTGGCCAATTTGATATCCTTCT
TTTGGATAGTAACACGCTTAGCGTGAATAGCAGCCAGATT
AGTGTCTTCAAACAAAGAGACTAAGTATGCTTCGACGGAT
TCTTGCAAAGCACCGATAGCAGAAGATTGAAATCTCAAGT
CGGTCTTGAAATCTTGAGCGATTTCTCTGACCAATCTTTG
GAAAGGTAACTTTCTGATCAACAGTTCAGTAGATTTTTGG
AATCTTCTAATTTCTCTCAAGGCAACAGTACCTGGCTTAT
ATCTGTGAGGCTTCTTAACACCACCGGTAGATGGGGCGGA
TTTTCTGGCGGCCTTGGAGGCCAGTTGTTTTCTTGGGGCT
TTACCACCAGTGGATTTTCTAGCTGTTTGTTTAGTTCTGG
CCATTGTGGAGTGTTTGCTTGGATCCTTTAGTAAAAGGGG
AAGAACAGTTGGAAGGGCCAAAGTGGAAGTCACAAAACAG
TGGTCCTATATAAAAGAACAAGAAAAAGATTATTTATATA
CAACTGCGGTCACAAGAAGCAACGCGAGAGAGCACAACAC
GCTGTTATCACGCAAACTATGTTTTGACACCGAGCCATAG
CCGTGATTGTGCGTCACATTGGGCGATAATGAACGCTAAA
TGACCAACTCCCATCCGTAGGAGCCCCTTAGGGCGTGCCA
ATAGTTTCACGCGCTTAATGCGAAGTGCTCGGAACGGACA
ACTGTGGTCGTTTGGCACCGGGAAAGTGGTACTAGACCGA
GAGTTTCGCATTTGTATGGCAGGACGTTCTGGGAGCTTCG
CGTCTCAAGCTTTTTCGGGCGCGAAATGCAGACCAGACCA
GAACAAAACAACTGACAAGAAGGCGTTTAATTTAATATGT
TGTTCACTCGCGCCTGGGCTGTTGTTATTCGGCTAGATAC
ATACGTGTTTGTGCGTATGTAGTTATATCATATATAAGTA
TATTAGGATGAGGCGGTGAAAGAGATTTTTTTTTTTTCGC
TTAATTTATTCTTTTCTCTATCTTTTTTCCTACATCTTGT
TCAAAAGAGTAGCAAAAACAACAATCAATACAATAAAATA
ATGTCCGGTAGAGGTAAAGGTGGTAAAGGTCTAGGAAAAG
GTGGTGCCAAGCGTCACAGAAAGATTCTAAGAGATAACAT
TCAAGGTATCACTAAGCCAGCTATCAGAAGATTAGCTAGA
AGAGGTGGTGTCAAGCGTATTTCTGGTTTGATCTACGAAG
AAGTCAGAGCCGTCTTGAAATCCTTCTTGGAATCCGTCAT
CAGGGACTCTGTTACTTACACTGAACACGCCAAGAGAAAG
ACTGTTACTTCTTTGGATGTTGTTTATGCTTTGAAGAGAC
AAGGTAGAACCTTATATGGTTTCGGTGGTTAAACAATCGG
TGGTTAAACAATCGGTGTTTGAAATTATTTTCATGCCTTT
CAAAAAATAAAATAACGATCATTCTATTGGGAATATAATA
GAACCTTATGTATGCATTTTTCGGTTTTTTATTATTTCAT
GTACTATATATATTAAAAATAAGTCTCAATAAAAGATAAC
TTCGTATAATGTACATTATACGAAGTTATAAATTAGTTTC
CGAACTGTCTTAGATAGTCTTCCCTTATGTGCTCCTCCAT
TTCATTGCCGTTGAGTGCTTCGACGTGGCGTTCGTGTCCC
CTCTGTTGGTTAAGCAGATTTACCCAAATATTTACGCAGA
AACCCATGGAATCCTCAATTTCACGCTTCTTTTTTGGGCA
ACGACATCTACAACCGCACCCAAATTCCCTTCCCTCGTCG
TAGGCCGCGTTTTTACGTTTGAATTTTGAGTCACTGGCTA
AGTAGGAGAATTCCTCATTCCCCATGGCATTATGTGGACA
ATGCTGTATTGTGGAGTGTCTATATCCGATGTCTCTAAAA
TAGTGTACATCGTCCAAATCCAGAGTTAGGCTTAAACCGA
TGCTATGGACTGGGGCATCACCCCAACGTTCTTTCCAGAA
ACCGCCACTTTTCTCCAAATATTGAAAAAAACTGTTGTAA
ATGTCATTGTCGAACACGCTTAGCCGCGCAATCTCAAAAT
TACTCCAGAAATGGCATAGATTGTACTCTTCATTGAAAAA
TTTGTCTTCTACGATATGCTTCCTAGAGCGAGCCTTATGT
ATCAAATTCATTATTCCCTCTTTGTCATCATTTATCTGTT
GGAAATCATCACCCTTTTTCAAAAGCTGCTCGATGGCTAT
CTTTTCGGATATCTTAGCCTTGGCCTGAAAATCATAGTTG
ATCCAGTCCCGTAACTCCGGATCATCGGATTCAAAAATGT
CGTAATCCTTTGTAAATAGTTTCCATAATGAACCCAAGGT
GACACCCTTTTGTGAAATGAAGCTTTTAGTGTGTCTAAAC
AAATTTGGGACTGTCCAATACAATTCGGGGATGATGATCG
TAAATCCATATTTCTTATTAGTTCGGAGCATCTCCAAAAA
GGGATCGTAGGTAATATCACAGAAAAACTCAACATCGGGT
TCCAATCTCCAATACCATTCGTACTTCTGTACTAGCGGGT
GCTTGTAAAATAATCCTGAATAAAACCGGCACATCTTATG
ATATGATTCTAAGTTTCCGTAAAGTATGCTTCTATCACCT
TGATCCTCAATTGCGTTGTAGAACTCGAACGTATCCTTTA
CGTCACTGGGAAAATTCCAAGATATCTCATCGATAGTGCC
AAATTCCACCAGCGCGCCCACTGTAACATCACGTACTTTT
GCTTTGAAGTCCTCTTCAAACGGCTGGTCATTTAAGAACA
CATATGGATAGTGGAACCACTGATTGAAATGCTCTTCTAT
ACTGTTGATAGTCTTGATAACATCTTCTAGCTCCCCGTTC
CTTGTTAGCATGACAAACGAGGCATTCTGCTTGATGTACG
ATGGATTCAACAAATAGTCCTGAGTATTCACACAATTCGA
ATAAAAGGGTCTGTCCCTCTTCGTCGCAAGATCCATCTTG
GAAAACGGAAGAAAATTTCCCATAGTTCCGTCTACGGATG
CAGGCTCAGATACAAGTACCACATACATGGTTATGACGAA
GGCAATCAGGATGCACGTCGCCGTAAGATTGCAATGGATA
CATCCCAGAAATGCATTTATCGTCCTTCTTATTAGCAACA
TCTGCTACCTTATGACGATGTGCCGTATTGAGACACATTT
ATTGATGACACCTCCATTGAACAAGACTATTTGTGCACGG
AAGCACTCATATCTACTACTTCGCATTTTTTTGAAGACCC
TTTCTCGAATGCCTGCCCAAATTTTTCAATTTTCTTGGCA
TCATCCACACACCGCATGCTTAAAGTGTACTATCCAAAAA
ATGAGAGAAAAAGCAAATACCTAAAAGCACCCCACCTCTT
CCATATCCCACGTAATGGCAATTGGCATATATGCTCGGCA
AGGGAAATTACTGGTCGTAATATAGTGCAACATGCAACTT
GCCAGGCGCACTATAGTCACATCTTATTATGTTAGCAGTT
GAGCTCCAGCTTTGACTGCACTTTAGCTTAGTTGCAACTT
CGCCCCTCTGTTGGGGGCTGAAAAGTACATCCGCGCATTT
AACAATTGCTAAGCTATCTTGAATAACATTATACTAATTA
ATATCTATAGAAGCAGAATGTCTACTACGTCGAGGACCCT
ACCCCTGTATTTGTGCCTTGCATGAGCGAGCTATATATCA
GCGATACGTTTTTTTGTTTTCCTTTCGACCTTCTTGCCTA
CCCTCTCACTTTTCCCACCTGAATTTTTTTTATCATATTA
GTCCGATATTGAGTTTATAAACCTTGTGAAGTGCTAGATA
AAGTACAATCAAAAGAGCAGGCAATAGCCATCACAGCAGT
TTAGTACGATTATACACTCTGAACGCGAGTAAAACTAGGT
TGTATTTTTAGTCTCGATTGGAAGTTTCGTCAGACAGTAC
AAGGAAGATGTCATTCAGCAACGGAAATATGGCTTCCTAC
ATGACTAGTAGTAATGGAGAGGAGCAAAGTATAAACAACA
AAAACGATATAGACGATAACAGCGCTTACAGACGTAATAA
TTTCAGGAATAGTAGCAATTCAGGATCACATACGTTCCAA
TTATCGGACTTGGACTTAGATGTGGATATGAGGATGGATT
CCGCCAATTCATCGGAGAAAATATCAAAGAACCTTTCAAG
CGGTATTCCAGATAGCTTCGACAGCAACGTGAACAGCTTG
CTGTCTCCGTCAAGCGGTTCTTATTCTGCAGATTTGAATT
ACCAAAGTCTATACAAACCAGATCTTCCACAGCAACAGTT
ACAACAGCAACAGTTACAACAGCAACAGCAACAGCAACAG
CAACAACAACAGCAACAGCAGAAGCAAACACCAACTTTAA
AAGTCGAACAATCTGATACATTTCAGTGGGACGATATCTT
AACACCTGCTGATAATCAACATCGGCCATCCCTCACAAAC
CAGTTTTTATCTCCAAGATCTAATTACGACGGCACTACCA
GATCAAGCGGTATCGACTCCAATTATAGCGATACAGAATC
AAACTATCATACGCCTTATTTGTATCCACAGGATTTGGTC
AGCAGCCCAGCTATGAGCCATTTAACCGCGAATAACGATG
ATTTTGACGATCTTTTGAGCGTCGCATCTATGAACTCAAA
TTATTTACTGCCCGTAAATTCACATGGTTATAAACATATT
TCAAACCTTGATGAGTTGGATGACTTGCTATCTTTAACAT
ATTCAGACAATAACCTTTTATCAGCATCAAACAACAGTGA
TTTCAACAACAGTAATAACGGAATTATTAATACCGCTGAC
ACTCAAAACAGTACCATTGCCATTAATAAAAGTAAAGTCG
GTACTAACCAAAAGATGTTATTGACTATTCCAACTTCTTC
CACACCTTCTCCTTCCACTCACGCCGCTCCAGTTACCCCA
ATTATCTCTATACAGGAATTCAATGAGGGACACTTCCCAG
TTAAAAACGAAGATGACGGAACGTTACAACTAAAAGTTCG
GGATAACGAAAGTTATAGCGCTACTAACAATAACAATCTA
CTTCGTCCAGATGATAATGATTACAACAACGAAGCTCTCA
GTGATATTGACCGCTCCTTCGAAGATATCATTAACGGTCG
AAAATTGAAACTTAAAAAATCAAGAAGAAGATCTTCTCAA
ACTTCCAATAATAGTTTCACTAGCAGGAGATCCAGTAGAT
CAAGAAGCATATCTCCCGATGAAAAAGCTAAATCTATAAG
TGCAAATAGGGAAAAGTTATTGGAGATGGCAGATCTTTTA
CCATCCAGTGAAAATGACAATAATCGGGAGCGCTATGACA
ATGATAGCAAAACTAGCTATAACACCATTAACAGTAGCAA
TTTTAATGAGGATAATAATAATAACAATTTGTTAACAAGT
AAACCAAAAATTGAATCGGGCATTGTCAATATTAAAAATG
AACTAGATGACACTAGCAAAGATCTTGGCATACTTCTAGA
CATAGATAGCTTGGGCCAATTTGAGCAGAAAGTTGGTTTC
AAAAATGATGATAATCACGAAAATAACGATAATGGCACAT
TTTCTGTTAAGAAAAATGACAATCTAGAAAAACTAGACAG
TGTAACAAATAATAGGAAAAATCCTGCGAATTTTGCTTGT
GATGTATGTGGTAAGAAGTTTACAAGACCTTATAACTTAA
AGTCACACTTAAGAACGCATACAAATGAAAGGCCATTTAT
TTGTTCTATTTGTGGTAAGGCGTTTGCACGTCAACATGAT
AGAAAGAGACACGAAGATTTGCATACAGGTAAGAAAAGGT
ATGTATGCGGTGGTAAGCTGAAGGACGGTAAACCCTGGGG
TTGTGGCAAAAAGTTTGCAAGAAGTGATGCTCTTGGTAGG
CATTTTAAAACTGAAAGTGGTAGAAGATGCATCACTCCCT
TGTACGAAGAAGCCAGACAGGAGAAATCGGGACAAGAGAG
TTAATTAATAACTTCGTATAATGTACATTATACGAAGTTA
TTTTTTGTTTTTTTAAGCTTTGAATAGGAATTTTTTTTTT
CTATATAATAAATATGTAATTTCATAATGACAGTGTAGAA
ATTATGGCTAATCTAATCCATGCAAAGGTATTATTTGGTT
ATTGTTTTTGTAATGAAATAGTATAAAACAGTGATATTCT
TACGGATTAATAGTTTTTACGCCCGTCTGAATTTTCTAAG
CTGCCGAAAATAATGGCAAGTAACAAAAAGTTATTGTATG
AGGATGCGTTTTACGTGGCAAAAGTTTTGATGCCAAATAG
ACAAAAGTAGCTCAATTCAACATGACCTCATCATCTGGTG
TTGATAATGAGATTTCCTTAGACAGCCCGATGCCAATTTT
CAATGAGAGTTCTACTTTAAAGCCAATTAGGGTTGCGGGT
GTAGTAACAACAGGGACAGATCATATCGACCCTAGCGTAC
TACAGGCATACTTAGATGATACTATTATGAAATCCATTAC
TTTGGGGCAGCTAGTGAAAAATGCGGATGTGTTAAATAAG
AGATTGTGCCAACACCACATTGCCTTGAACGCCAAACAGT
CGTTTCACTTCCAAGGCAATACATATATCTCCGATGAAAA
AGAAACACATGATGTGGTGCCTTTGATGGAAGTTGTTTCA
CAATTAGATATATTACCTCCTAAAACGTTTACAGCGAAGA
CAGGGACAAATTTTGGGAACGATAATGATGCAGAGGCTTA
CTTACAATTTGAAAAACTAATAGATAAAAAATACTTAAAG
TTACCTACTAGAGTCAATCTCGAAATTTTGAGAGGTACAA
AAATACACTCCTCCTTTCTATTCAATTCTTACTCTTCTCT
TTCTCCCCAATCAATTCTAAACTTGAAAGTTTTTAGTCAA
TTTTATAATTGGAACACAAATAAAGGATTAGATATTGGGC
AAAGAGGAGCAAGACTATCTTTGAGGTACGAGCCACTGTT
CTTACATAAACTATTACACAATCCGCATTCTAATGAAAGT
CCCACGTTATTTCATGAGTGGTTTTTAGAGACCTGCTGGA
GATCCACTAAGATATGTTCACAAGGCACTAGTGCGCCCTA
TATGTATTCAGGTACAATGTTATCTCAAGCAGGCGATCAG
TTAAGGACAATTTTGGGTCATACATTCGTGCTGGACAAGA
GAGATCATATTATGTGCCCTACTAAGGGTTCGATGTTGAA
GTGGAGTAATGAACTTTCGCCTGGAAAGCATTTAAAGACC
CAATTAGAATTGAACAGTGTAAAAAGTTGGATGAATGACG
ACTTTATTACTTTTTCTACTACCATTAAAACAGGATATCT
AAAGAACTTATCCTCACAACAATCCTTGCCTGTACATATA
TGTGATAAGTTTCAGAGTGGTGGCCCGAGCGACATTCGGG
GGTTTCAAACATTTGGGTTAGGCCCCAGAGATTTATATGA
TGCAGTAGGTGGTGATGCTTTTGTTTCCTACGGCTTGTCA
GTTTTCAGCAGATTACCATGGAAAAAAGTTGAAAAGTCAA
ACTTTAGGTTACATTGGTTTTTTAATGGGGGTAAATTGGT
TAATCATGACAATACGTCGTTGGGTAATTGCATAGGACAG
CTTTCAAAGGAACACTCCACATCCACAGGTATTGGTCTTG
TACTAAGGCACCCAATGGCAAGATTCGAGCTAAACTTTAC
TTTGCCTATTACCGCTCACGAAAATGATTTGATAAGAAAG
GGTTTTCAGTTCGGCTTGGGCTTAGCTTTTTTATAAGAAT
ACATTCCTTTTAATGTCAAGGTGAAGCTATCGCCTAGCTT
CCCATTCAATATTTTTCATATGTTATATAGCAACATATTC
TATAAAAGCCTCACTAATAGCTGTGCTGCACGTATGGTAA
TTAATTCCTGATTCAGAGAACTCAGAAATCCAATACGTTT
GCCTTAAAATGGAGGAGCAACTTTTTCTGTGCTAAAAGTT
GCCGCTCATGTATTGAAGGCATAATAAAAGAAACCAAATA
ATTTGTAGAACAAAATGGCAGATAATTGTGCTAGAAGATA
AATACTTATATATCGCACCATCGTTATTTTGAGTTTTCTT
TTAGTAGTTCGTGTGATTGCAGCAATGCGATCTTTATCCT
CAACCTCATTTCACACAAAATCAAGACTATGATGCTGTTC
AATTTTACTAGTCCGTGTCCACTTATATATATGCAAAAGT
```
