## Supplementary material for "Laboratory evolution and polyploid SCRaMbLE reveal genomic plasticity to synthetic chromosome defects and rearrangements": yeast_chr14_9_04.gff (part 2 of 2)

```
ATTTCTGACAAAGGTTTTGTGGTTGCACATACTCTGAAAA
ATGGGGAAGTTTGAGCCACGGTTCACCCATCTTGAATGTG
TGTTATAAGTGGGCTACTGCAGTAGACCAAATTGAAAGGA
TTTTTTGAACACTGGAGAAAAAAACACTAGGTTCGATTCT
TTAAATTTAATACATGTCAAGGTCCGACCCAGCTTTCCAC
CTCAATATCAAAGCAATTTTTAATTATGCATTATAACGGT
ACCTATTCTCAATATGTCTTGACGTTCCAATATCATGTTA
AACAAAGGTAGTCAAGGACGAAACATTTCCAAAACGGATC
ATCACCACCATAATGATTGAATTTACAGGCTTAACGGTTT
TTAAATTTATTCTTCGCAATAACTTCGTATAATGTACATT
ATACGAAGTTATTGATTAAATTGCAGATGCTGGTCTAAGA
TACAAAGTATGTAGCAGAAACTTTATCCATTGTTCGTGGT
ACTTGTCCCAATGATCGTATAATGTAATTTGCTCTTGAAT
CGTATCCATAACCTCCTCAAGATCTACAAGAGATTCTGCC
ATAAAACGATTAAAAGCTATTTGAACAGGAGAACTAGAAT
TTTTAGGATCTCTAATAGCTTCGCTGGCAGCGCTAGCCAA
AGATGATCCTTTGGTTGGTTTCCCATGAATGGAAATCGTA
ATGAATAAACATGCAACAGCGATAATATGAGGAGGGTAAA
GCAAATGAACATCATTTATATAACTGTCGTTGATTAAGGA
CCAACAGTTTTGTAGATCATCTGACGATAGTGTTATTTGA
AATGGCGGTTGCTTTAAGACTTGAACAATTTGCTTTAAGG
ATTGATAAGGGTGGTGGACAATTAAGTAACTTTCCAATTC
TTCTAGTAAGTAGAACTCAAACTCAGTAACTTTAGTAGGG
TCAGGAGGAATGAATTCTGGCCACAAAGTTCTAGCTTCGC
TTACCAAAGTTCTGATATATTGCGGGCATTCTTCAACTTT
GCATGCTAAATATACACACGTAGTAACCAGCATATATAGG
TTTATTTCTCTAACTGAAGCCTTTATTAAAAACCTTGATA
GATAAATATGTGCTGTAGCCAGTGCATACTGTCTTATATT
TAGTCTCCTTCCAAGCTTCATTATCAGGAAATAGCAGTAG
ATCCTTAGATTATAATCTTTATCATAGTGTAAGTCTCGGT
GAGTTATTGGTATATTCTTTGTGATGGATTGTTCGATGCC
GTTTTGCTTCGAATCCATTACAATATTCAAACCTTGAGGA
AACAGCTGGCACTCCAATAGCCATAACTTCTGCCTCTCTT
TAGCCAATGATGCCTTGGTATATTGCCAATGATGCCTTTG
TGTAGATGTCCAGAAGCTCCCCGACATGTCTAACTTTTGA
GATTCAGATGCCTTATCGCTCTTCAACTAAAGTTTGAGAG
GGCATTTTTTGTTCGAACAATATGAGTGCTAACAAGGTTG
CTACCACATCAATGAACTCTACTCCTGTATGAACCCTAAT
TTTCCTTCATGAAAAATGAATTTTCGATGTTTTTCCGTGG
ATTTTATATTTTTTCAAATATATAAAGGAGTAAGAAAATA
ACTTTGTTTATCCTATGTTGCGGTAAAGAACTAAATAGTG
GTCTTCACCTGTTTTCTAATTTCTTCTCGTTTAAAGTTCT
TCAATCCATGACCAAAGAATCGTCACAAATCGAAGCTTAC
AAAATGGAGTAAAATTTTTTTTACTCAGTAATATGCTTTG
GGTTGAAAGTCTCCCACCAATTCGTATGCGGAAAACGTAA
TGAGATTTAAAAATTTTAAATTGTTTAAATCAACTCATTA
AGGAGGATGCCCTTGGGTATTCTGCTTCTTGACCTGGTAC
CTCTATTGCAGGGTACTGGTGTTTTCTTCGGTACTGGATT
CCGTTTGTATGGAATCTAAACCATAGTTATGACGATTGCT
CTTTCCCGTGCTGGATCGAGTAACCCAATGGAGCTTACTA
TTCTTGGTCCATGGATTCACCCCTTTTTATTTTTTTAACA
GTTTGTTGTTTACACTACTTTTTAGCAGTGTAAAACTTTT
GCATAGTTAAATATGCCGAACTGATCTAATAAAAAGTCTG
AATAACTCAGATGAGTTATTTATTGGTAAACTTGTGTAAG
AAGAAGATGGAATAGTGAATAATTCATCAAATGATGAAAT
ACCAATGCAACAGAGTCAAGCTCTGAGTTTCAAAAAGAAA
CATGGACGAGATTGCTTTTTTATTACTGACCATGATTATT
CATTACTTACCATTGTTCCTCATTCTATATAATTGATTGG
GCACCACGTAAATTCTTGAGCCTTTTCGGTAGTATTCAAT
CGCAATATGGGGTAGTTTACGGAAGTGCTGTAAATGATGT
CTAAAATGAACAACTATGCGTCCTTATTGTGACAATGAAT
TCCCTTCTTAAATCTCTATAGAGGTCGAATAGATGAATAC
TCAACACAAAACACTATAAAATAAAAAAAAATACAAAAGT
GTTTATATTTTTGCTGTGCGTGCTAGCTCATAGCACCCTT
ACTTGTACGCTATCAGACGATAGAATTAAAGAGACACTTC
GTCTGAATCCACTTATACTCTTTGTTTTAAAAGGTACTGC
ACCTTCTATGACCTTGATTTGCGTAACTTTAAATCCATAT
GACTAAGTATCTTCATAACTTCGTATAATGTACATTATAC
GAAGTTATCAATCAGCTGTTAAATTGACTGATGGCCATCA
AAATACATGCTAAACTAACATATGGACTGGCCCTTTCACC
AACACGTGCCATTTTCCAGAAGGCCCCCAAAACCTCATGA
TTTTTGTAACGATCTAGGAGAGACGGCCACTGCCCATGAA
CATAAGAACATGAACAAATCAGTAACAATATCACTTGCAG
AAGAGAACGAAAATTAAATAATGCAGACATATTCTGTCGT
GGAAAAAGGACGCAACTTTGCAAAGTAAATCGATCCGGCT
CTCTAGTTATTTTGCAAACGATGTTTACCGCTGTTCTGTC
TTTATCCTTGAGTTGTCGTTGCTCACTCTATTGAAGATCA
AAATTTCGCTCAAGAAGAGCAGTCCCACCATGCGTACACC
ACACTACAAAAATGAATGTTATATCGTTTTTTCATGAATT
ACAAATGTCTATCGAAAAGTTCATTACTAAATATAATAAG
ATCAGGATCATTAAGAGATAAATTCACTGTGTCATAACTT
CGTATAATGTACATTATACGAAGTTATAGGTTACTTCCTG
ATAAGCTGAAACAAGTGGGTTCTTTCCTTAAGATAATGTT
CAAATTTACTAAAATCTGTAATTTCAAGAACGTCAAAATT
TCTTTTAATCTTGTTGAAAAAATGTTTATCAGCTTTTCTT
CTCTTCTTGTAAGCCATCAAGATTACAGGTGGGTTTATGC
AGTGAGTGAGATCAAGTAGTGTTTTTTCTAGTAATGGAAA
AGCTTCCTCAAGATACACACAATCAGCTGCCAAAACTAGA
TCAACGTTATTTGCTTGCATAGCACCTTCTTGAGGTGAGA
AATCTGCCGACAGCGGCTCACCCCACCAAAGTTCCCTCGC
AAGAACTTCATACTGAACTTCGTCCAGTTCTATATTTCTT
TTCAATAGTGGTATCAACTTGTCAATGTCCGTAACATATA
CTTTAGTGCCATCGTGGAATGTGTTTTTTTCCAACAACCC
CACGCACAATCCAACTAAACCTGTACCACTACCCAATTCT
AAGACTTTTTTAAATTGTTTCGTACCATTGACCGTCTTAC
TTAGCAGATGGTCAACTGATTTCTCAAGTATGTACTCGCA
CAACAGTTCGCCAGCGATCCAGACTTTACCGCCACAACCA
CTTTCACCGCCATCTTCACAAATTTTCAATGCAGGCAATA
ATTTTCCACCGAAGGAAAGGTCTGTTTGACCGAGATGCTC
CTTTGGCCTAGGAACAACTAGATCCCCAAACCCACCAAAT
ATACTCTCCATACTCAATACCTCACTAGTCGCGTTTTTAT
AACGTTCTAGGGAAAATTATGGGCCATTTTTTTACATAGA
GCCTGCTCATCATAACTTTTGAATTATTTAAATACGAAGA
ATTACTTTCAGTGTTTGGGTGTGAGGGACTTTTCGTTTGG
TCAAGCCAAAAAAGCTTAAGAGAAAAGAAAAATCTCTTCT
GGTTTTACTTGACTAGGTTTCCAAATTATAATATCCGTAT
TATTAACGTGACACTCAGTATTCTCCATTCGTTTACGGGA
ACGTTGATATGTAAACATATGCAGATCCTCGTATTTTAGC
AACGACAGGGAGAAACAAGAAATGAGATAGGATGAAAAAA
AATAAAAGTTAGATATTTCTATTTAATTAGAATTCCGCGT
AATAAATAATGACACGCTATTATATAACTTCGTATAATGT
ACATTATACGAAGTTATAGTTCATGTATTATTATCCATTA
CAGGACTATCCTCTTGAATTACGGGCGTATCCAACCTTCT
TTCAAGTTCTTCTTCAGTTGAACACAACGAAATGGAATCG
GCCAAAAATGCCTCTTTGGCCATAAAATCGAAGTGTCCAA
CCAAAAGCTCCATGTCACGTTCGGTATTCACGGATGCTGT
TTCGTAATTTTCAGGATACACTAGTGCTGTTTTGCCATCA
TCAAGGATTAGGTATTGAGGATTCACTACTAACGTATGCT
TGAGATGTGGTTCAAAAAATCTCCTTAGATCTTCGGCAGT
ATTTCCAGCAACCAAATTTTGAACCAAAAAACCATTTTTC
TTAGCCACCTCTACTTTAGGTTCCGTATCTTGAACCTCGA
AGTTGATTAGTTTAGCTGTGGTGCGAGCTTGAAATTCTTG
TGCTTTCCTTTCCTTCTGCAATTGTTTAAATGATTCATAT
AGTGGGTAAGCTTCTGCTAATGATAAGACTGGTTTATTGC
TTGCGCCATTATCTTCTTTCTTAATAAATACAGATCTCAT
GGGCTCACGATCCTGGCTCTCACTGTACAAACCATAAGCT
TTGGCTAGTTCACGGATGAAGTGGCGTTGAGGAGGCCTCA
TAGGTTTGAAATGCAAGCTTGAACGTGTTTTATCGTCCAT
TAATTTATTAAGAATAGCTTCAATTTGTGAACACCATCTT
TCTTGCTTTGAATATACTGATAATGCTGCCTCTGTAAACG
GTAACTGCAGTTCTTCAAATGTTGTAGCAACAGAGACCAG
TTTTTTTAACGCATCTAGTTCATTACTTGTAAAATTATTG
GTTTCTTCCTTAATTCCAAATGCCTCCTTCAATTCCTTTA
GTCGTTTCAAAGCTTCACATTCTTCATTGCAATCCAGCAC
GGAAGATTCAGTTACACTTACTCTATCACTTTTTGCGCCA
CAAGTAACACTTTTTTTGATCCTTCCACATTTACAATAAA
TTTTCACTAGCGTGGCACAAGGTAAATCGGGGCACTCGGT
TTTGCCGTGACATGGCTTTGGACATTCATGATTACAATTG
AGCCTTTTTTGCCCACAGGTCTGTTTACACACCTTTTGGC
AATTTCCTGGTAAATGACATGTTTTTTGGCAGGTATGATA
ACAGTAAGAGAGTGGTATCCCACATTTTATTCCACATGAT
ACGTCTGTTTGAAAACAAACCGTTCTCACTTTAGTTTTCT
TCCCACATTTACAAGGTTTAAATACGGTTTCCGTACATGG
CGGGCACGACACATCCAAGGAATGACAGGTATGTGGCATT
GGTTTATGACCACACGTAGATTCGCCACGCACAACTTTAA
TACATGGATGATTACATGTAGGTAGCTTCGTGCCACAACG
CACGGGTGCAGGAACAACTGTATTGCCACATGGGCAGACC
AGATCGTTCGAATCACTCTCTAAACAGGGCGGACACTTTC
CTGGGTGACATTTTCTCTGACATTTATGAATTCCACATGA
TAGGGTCAAGTTACACGGTTTTAGGCAGATATGTTTTGCT
TCCACAAGAGACTCATCCAACAAATCTTGCGTTCTGAACA
AGTTTTTCTTCCTACGGATAGCGCTAGGTCTGCCTGAACA
GCACCTATCGGTGCATCTATGTCTACGGCATGACATCAGG
GATTCGCATTTAATATTGCAGCGAGGCCTTCCTTGAAATC
CACATGGAACTGAAAATGTACTTTGCTCACAAGCACATTT
TACACTATCAATTTGCAAGCAGGGTTCCATACAGGCTTTA
TCATGGCAGGTAAATGGACAGCTGTGCTTACCGCATTTTA
GTGGTTTACCGCATCTTGAGTCGCAGGTTGGTATCGGATC
ATCACAATGCTTACGAGGCTTAGTCAGTTCCTCTAGGGCT
GTCCGGCCACAGGGACAAGTTTTCAAAGAGCTAGGCAAAA
ATGGGCATGCCTTTTCTCCATTAATTGTGGGTGGGCTTAT
GCAAGATTCTATGAATGAATGCTTGCGACATGAGTAGTCG
ACAACTCTATTATCTGCACAGGCAAACACGCCTATCCACC
TGTTCCCATTTTCGTCTTTGCTGCTTTTGCCACTTTTTGG
GAACTTTGTTTCACTACACTTTATGTTAGCACGAGTGTGA
TTACCACAGTAGCATTTTATTTGCTTTTTCGGACTATCTT
TACTAATTATCATTTCTGGACATGGCCCACATAACCCAGG
GTGGCATTTCTTTTTACAGGTGTGGATGGAGCAAGATAAA
GGTAACCCACATACTTCTTGACAGTTGAAGTTTTTTTTCA
TAACTTTAGACTGGTAACAAAAGATACTTTTCGAGTGTTT
GCCGCAATGACACATGATCTCAACCATTCTAGTACACTCT
GGATGCGGCCCTAGATGACAAATTTTGGAACAACCATGCA
TACAAGTAGAAGCATTGCAGGTTTGTCCACATGAGTTAGG
ATCCAGCGGATTCGGATCAGGATTAACAACTTTACCGCAC
CAACATGTGGGCCGATTTTTTACCGGAACTCTTTTGCTAA
CATAATAGCAGTTTGGACATTTCCATATTCTATCTACGGT
TTTTTCCGTTGATTTTAACGCCCATTCTCTTATGCATCCG
TAATCAAACACTCTATAACATCTCTTGCAAGCAAACATTT
GGCACGTATAATCCATCTCTACTGTACAAATCATACAAAC
ATATGAGTCACCGCTAGAAATTTCCTGGATCGCACGTTCG
TAATATTGCATATCATCATCACTTTCCTCTTCATACGAAC
TAGGCTGCTCGTTGGCGTCTTCAACACTCGAAATACACCC
ATCGCTTAGGTTGTGATGTCTATAAGTGTCACCGCCGTCT
TGATTTTGCTCCAGGCCTAAAGACTCATGTTCGGTCATTT
GTAATGCCTACGACTGCAAATAGATTAGAGCAGTCTCGTC
TCACGCTGTTTCACTTGGTTGTTGCCACTGTCGCAAGAAA
GAACTTTTATATTTACGACCTTTTCACAGAGCTCATCGAT
AATTTTTATAATAGTATATTACCCGAAAATCTTCCTTTAT
GTGCGGGATGTATAGATTATTGAAATGTCTTTTCCGTAGT
ACTACAGCAAAAATGCAATAATACATATCAGATATACACA
TATATACATGAATGTTCTGAAATAACTTCGTATAATGTAC
ATTATACGAAGTTATAGTTTAATCTCTTTCAAAACAGACA
GCAAAGAAACCAATACCACCGTCACTTTTTGGTAGTGCCC
TGATACAACCCTCGGCAAGCTGTTGAGGGTCATAGGTGAC
TCCATCTCTAAAAACCTCTTCGAACTCTTCTACCTTGCCT
CTTCTAGGCCAAGAAGGAATAACTTCTCTTTTTGGCGCTA
CTTTCCAACCCCATTCTCTAACTGACTTATCTAAAAGAAG
GTCTATGACGACTCGTTCATTTTCTTCCGCATGAATGGAA
CATGTGCTGTATACTATTTTTTTAGCCGCTGGGAAACTCA
TTGCATGCTTTACCATCTGGAACTGAAATGAACTCAGCTT
CGCTAACCTTGTCTGTAGTTCTTCCTTTGCTATAAACTCC
TCTTGCTCATCCGGCACAATGCCACCATCGTCATCTTTAT
CATCAATTTTCCTTCTATTAAATGAGTCAAAAAACTTACG
GCCGAAGATGCCTGAGCCACTACATGAAGGATCTACAATA
AAACAAGTAACGTCCTTATATTTTTCAGGAGTAGCGAGCT
TTGTAAAATCACCTACATTGACACTGATGTTGGGAGAACA
GCCAGCTATCTTGATCATTTTTTGTAAAACTTTTGCTCTT
TCAGGATCCTTCTCGAAAGCGTATATTCGAGTATTATTGT
CCTTCGGTGGTTCGGGATATATATAAGAGGCCGTATGAGT
GGTTTTGTTGCCAGGGGCGCTACATGAATCTATCACAATA
TCACTTGGTCCTGGATTCAAAATGTGGGCTGGAAAACAAG
AAGCACGATCTTGAATGATAATCTTCCCATGCTTATAAAG
CTCATGTGCTGTAATTTTGTCAGACGGATGAATTCCAAAC
AAGTTTGGAATAAACTCATCATAATAGATAGACCCAGGAA
CTAGTTCAGACCATTTGTCTACCTTTAAAGTAAACTTCTT
CCTCAATTCGGCTAACACCGGCTCAGTCTCACCATTTGGA
TGGCATTTTAATGGATTGATTCTAATCCATCTAACAGGAG
GAAGGTCATTGGAAATATCCTCGCTTAATACCAACTCAGA
TAGCTCTCTTACTTTCAATTTGAGTTTCAATTTGACCATT
TCGCTATGCAATGGGCTCTTAAACTTCAAAACATAATCTT
TGATGGGGTGTTTGCCCATTTGAATTCTTTTCTGCTTAGA
CAACAGCAAATCATGGCAAAGCAATAACAAAGTTAGCCTT
GAAAAGAGTGGTTTGCCCTTTTTCTTGGGTATATCTTCCA
ATATGTGTGCCTTTTTCATCACTTTCTCCAAATATGGTTT
ATATTTCCAACACGAATCGAGAACTGCATAAATATGTTTT
GGATTACTTTTCAGCTTATATCTTTTACAGCTTTTCAGTA
CCAGCGTCTGCATAGAGCCGGAAATCCTTTCTTTTGCAGC
CTCCTTCTCAATATCTTCTAGCACCCATGTTGCATCCCTG
TAGAAATTCATGCTTTTTCGTAGCTAACTTCTCAGTGAAA
CACTTGGTGAAGAACCAGCTCTTCTCTTAACCTCATCGAA
TATTTTAGGCCAGTTTTTTTTTTCCTCACTTGCCATTTTC
CCGCACCGTTTGGAAATCTCGAGGAAAATGCTTCTTTCCA
AAAGTTTAATCAGGTCACTAATTAGGTAAATAGAGCTGGG
AGGAAGCATATACAGTGTTTCGTCTGTGGAAGGAACTTTT
ATTTTTCTTAAATGTTTTAATTTTTAGTGACCTAATTCAC
ATAACAAAATATTGAGAAAGGGAAAGTTGAGCACTGTAAT
ACGCCGAACAGATTAAGCATGGATTCTGTAATGGTTAAGA
AAGAAGTACTGGAAAATCCAGACCATGATTTAAAAAGAAA
GCTAGAAGAGAACAAAGAAGAAGAGAATAGCCTCTCTACT
ACTTCTAAAAGTAAAAGGCAGGTTATTGTTCCCGTTTGCA
TGCCAAAAATCCATTATTCACCGCTGAAAACTGGTCTTTG
CTATGACGTTAGAATGAGGTATCATGCAAAGATTTTCACA
TCGTACTTCGAGTACATTGATCCACATCCAGAGGACCCAA
GAAGAATATATCGTATTTATAAAATACTAGCAGAGAATGG
TCTGATTAACGACCCCACTTTAAGCGGCGTGGATGACCTT
GGTGATTTAATGCTGAAGATACCTGTAAGAGCCGCAACCT
CCGAAGAAATCTTGGAAGTTCATACAAAGGAACATTTAGA
GTTTATTGAAAGCACAGAAAAAATGAGCCGAGAAGAGTTA
TTAAAAGAGACTGAAAAAGGTGATTCCGTATATTTCAACA
ACGACAGCTATGCTTCAGCCAGATTACCTTGTGGTGGCGC
CATTGAAGCATGCAAGGCGGTTGTCGAGGGGCGTGTAAAA
AACTCTCTAGCTGTCGTAAGACCACCTGGCCATCATGCAG
AGCCTCAAGCTGCGGGTGGTTTTTGTCTCTTCAGTAATGT
TGCTGTTGCTGCCAAGAATATCTTAAAGAACTACCCAGAA
AGTGTAAGAAGGATAATGATTTTAGATTGGGATATTCATC
ATGGTAATGGCACACAAAAGTCATTCTATCAAGACGATCA
GGTGCTATATGTGTCATTACACAGATTTGAAATGGGTAAA
TACTATCCTGGGACCATCCAAGGACAATATGATCAAACTG
GTGAGGGTAAGGGTGAAGGATTCAATTGTAATATTACTTG
GCCGGTCGGCGGTGTTGGTGATGCAGAATATATGTGGGCA
TTCGAACAGGTTGTCATGCCAATGGGTCGTGAATTCAAGC
CTGACTTGGTTATCATCAGCAGCGGTTTCGACGCTGCTGA
TGGTGATACTATCGGACAATGTCATGTCACCCCAAGTTGT
TATGGACACATGACACATATGTTAAAATCTCTAGCTAGAG
GTAATCTTTGTGTAGTTTTGGAAGGTGGATATAACTTGGA
TGCGATTGCAAGAAGCGCTTTGAGTGTTGCTAAGGTTTTG
ATCGGTGAGCCACCAGATGAACTACCTGATCCATTAAGTG
ATCCCAAGCCTGAGGTCATAGAAATGATAGACAAAGTAAT
TCGGTTACAGTCCAAGTATTGGAACTGTTTTAGAAGGAGA
CATGCTAACTCCGGTTGTAATTTTAACGAACCTATTAACG
ACTCGATAATATCTAAAAATTTTCCTCTGCAGAAGGCTAT
TCGTCAACAACAGCAACACTATTTAAGCGACGAATTTAAT
TTCGTTACTTTACCGTTAGTAAGCATGGATTTACCAGATA
ATACAGTGCTATGTACTCCAAACATTTCCGAATCTAACAC
TATAATTATAGTCGTTCATGATACTTCTGATATCTGGGCA
AAGAGAAATGTTATTTCAGGTACAATTGACTTATCCTCAT
CAGTTATCATTGATAATTCTCTAGACTTTATCAAATGGGG
ACTTGACAGGAAATACGGCATCATTGATGTAAATATACCT
CTAACTCTGTTTGAACCTGACAATTACTCAGGAATGATTA
CATCCCAAGAAGTTCTAATATATTTATGGGATAACTACAT
CAAGTATTTTCCTTCTGTTGCCAAAATTGCTTTTATTGGA
ATAGGAGACTCATACTCAGGTATCGTACATCTGCTTGGTC
ACAGGGATACTAGGGCTGTTACTAAAACGGTAATTAATTT
CTTGGGAGACAAGCAGTTAAAGCCACTAGTTCCTCTAGTA
GATGAAACATTGAGTGAATGGTACTTCAAAAACTCACTTA
TATTTTCAAACAATAGCCACCAATGCTGGAAAGAAAATGA
AAGCAGAAAACCAAGAAAAAAATTCGGTAGAGTTTTGAGA
TGTGATACGGACGGGTTAAACAATATAATTGAAGAAAGAT
TTGAAGAGGCTACAGACTTTATACTGGATTCGTTTGAAGA
ATGGAGTGATGAAGAATGAGGAAAAACTGGCCATTAATAA
TTTTTTTTCGGCAACCTTCATGCCTTATGAAAGTTGAATA
ATAATAAAGTTGTTACAATGTTCATTGTATAATCCAATAT
ATCTAAAATAGGAAAAAGAAATGAACAAATGCATTAAGCT
GTGTTTTACTAAGTATTATGGGAAAACGTATACATTAAAG
TGGATGCTTACATATATAACACATTGTAATAAAGGTTCTT
TGAACATGTTACCAGCCTCTTCAGAGATCGATCCGGTTCT
GTTGAGCCAAAATAACTTCGTATAATGTACATTATACGAA
GTTATTACTCACTTATCCAAGGATAACTTTCGTCCCGCGA
GGAGCAGTGGTTTTGGAGGAGGTTTAGGCTTTAAATGTGA
AGGCTTAGGTGGTGGGGTAGGTTTTGTTTTTTTGTCTTTT
GAAATCGGGCCACTTGATTTCAGCATTGTTGGCTTATCTA
TCTCCCCTTTCTCATGCAGCTTGACCTTGGACATTTTCCT
AGCGTTGAATGACTCCTCAGAAGAGTTGAGTTTATCGATC
ATACGCTGTTGAATGGAGTTCTTCAAATTCTGCTTAGATA
CGTCCAAATCTTCATAAGATGGTTTGTTAAGATCGTCTTT
GGAATTATCAATCGTATTAACGAATGTCGACTTAAAAGGT
GAATTTTCGTGTTTCAAATTTACCTTTGTAGACGTTGGGG
TGAAGCTGGTACCAGGCAATGAGCTGCTGGTCAATGATTC
CTTTACGGATTGGTTTTTTTTTATGTTACCGCGTGTGGAA
TAAGAACCTAGAGATCGAGTTTTCTTTAATTCATCTACGT
CTCCAGAATAAGATTCATCTGAAGAGGAAGAAGAATCTTC
GTACTGGGGTATTATGTTTTGTAGTGGAAAGTCTATTGAA
TTATTCTGCCTAAAAGTATGTGCTTCAGAGACAATTGCCT
GCTTTAACTTGGTTGCGGAATTTGCCTTGAGTTCGTTGTC
ATTATTTGAAACACTACTCGCCAATGGTTCGACCAAAGGT
GGGTCTAAAGCGTGGTACATATTCTGTGATTTGTCAAAAA
GTGGTTGAGAGCCCTTAGCACTGTTTGAAAATGAGGCATC
ATATGCTATTTGTGATGGTTTTCTATTAGGATGCATTTGT
GCTGTTGTAGTATTATCAGCCATGCTGATTTGAAATGTAG
CGTTCGGCATCGTATTTTCCATGGTTGTGGGAGAGTTCAA
GCTTAGAATATTTTGTGTTGCCGAAAGCTGATGAAGTTCG
GTCAAATTCAAATGGCTACTGGGCGCCTGAACCACTTGTA
TGTCATTTATTGGACACGGAACATTTTGCATAATTGATAT
CCTCTTCAGTAGTTGATAAACGTTAGGCCTATGGCGCGGA
TCTTGAACCAATATATCACGTATTAAGCCTTTCAACTGTT
CACTGTAGTTCGGATACAATGGAAATTCAAACTTTCCGCT
TAAGATAGCCAAGTCGCCACCTTTTTCGAAAGGTGTTGTG
TAATAGCAAAGCTTATATAGAAAAATACCCAGCGCCCATA
TATCCGACTTTTCATCTATCGGCAGACCGCGAAATGTATC
AATCATCTCTGGCGACCGGTACTGTGCAGTTGTGTTTTTC
AAAATGTCTTGCTGAACATATGATAGCTCTTGTGAATTCC
TAGGAGGCCTTATAATACCGCATACAGAACCAAAGTCACA
AAGCTTGTACTCATTATTGGCTGAGATAAGAACATTTTCT
ATCTTTATATCACGGTGAATTAACGGAGGTTGCAAAGCAT
GCATAGCGGCAACTCCTTGAGTAACTTGGCTCATTATTTG
CAAAATTTCAAATTCATGAAGCCTGTTTTGTAGCCTTGTG
TTCATAAAATCAATGAGACCACCTCTTTCACAATATTCCA
TTAAGACGAATACTTCATACGAACCATTATGTAACATTGC
CTTAGCTGCATGAGAATCAATGTAAGATACAACATACCTA
TTGTTTTTCAGCAACCTCATAGCATCTACTTCAGCTCTTA
AAGTGTTTAGACTAGGTTTGTCTGGAACAATGACTCTTTT
TAAGCATGCAACGCTTGAATTAGAATGTGGGTCAGGTGGG
TTGATTAACGCGGAATATACTTGAGCGAACCCACCGCTTG
TTAGATATTTAATGATCTCAACCTGATGTGACCCAACTGT
TAACTGTGTACCTACATTGTAAGTGCCAATTTGAGGTTGA
TTCATGTTGATTTATCTGGTTGCTTAAAATACCTAATTAT
GCAGAGTAATATTTCTTTCTCAGGGAAAGAAGTTGGCAAA
GAAAATATAGGACCACGAAGGAGAAACAATTAGCACTTTT
AGGATGTTTCCTTGGCCTATTCTTATTTTATTATCATGAA
AAAATTATTTTTTCTGCACGTTGATTTACCAAAAGAATAG
TTAAATCAACAAGGCTTAGAATTCGGACCCTATTGCTGCG
AGGCGAAAGAGGGCTATGCATAAACATGAGTTCGAAATAA
CCCGTAAATCATAAACAAACCTAAATAAGCCGTGGTTAGC
GGCCTTTTTTCGTTATTACCCCAAGATAAATGTGCAGCTC
TTGTAAGCTCAGCATACATACTTGTTGAGTGTGTCAGGAA
CTGTTTTCAGGAACCCAAGGTTGAAGTGTTAAAATTAAGA
AGCTGGATTGTGCTCTCCATATTAAATGAAGCGTAGTTAC
AAATCGTTGGCATGGAGAAGTTTGCCTCGTGTTTACATTT
ACAATACTAAATAGTTGTACTGAGGTTTGACGAATATAAG
GGAGTAAGGAGCGCATCGTGTTTCTCTCTTCAAGTTAATA
CTATGGAGACCTTGGCCATTTGAAAGTACTATAAAAAGCC
ACTGAAGTAGTATCATTCCCGGCTGCTTCCAAGTTGGCGA
GCCGCAAGACTCAATGCCGCTGTATATTTTTACTGGGAAA
CAGGTTTGAGTGTTCACAGATTGAAATTTTTATTAAGACC
TATTAAGTGAAATACTGACAGATACTATGTACATGTAGGG
GTAAGTTGGTGTATGGTGTGTACAGCCAGGAGCAGCTCAT
AACTTCGTATAATGTACATTATACGAAGTTATCATTTATA
GCAAGCTTGAAGAGTACATATGGACGCTTAGTAACGTCTG
GTTAGGCCGGTCTCTCGATAAAACCGCGAACCCGTTTCTT
TCCCCCTGCCAGTCCTCTCTGTTAAGAGTTGAAGCCAGTT
TAGTGATGCCGCCCAGTACTTCTATCGTATAATCTCCAAA
AAGTGTGTATAGTTCGCTTACAGAGGGCATTTTCGATGAA
ATATCCGCGAACCCCAAGGCGCTCACTGATCCAGCATCTA
AAATCGAAATACTCCCATGGTTGTGGTGGGATAGCGAGTC
CAGAGTGTACTGGTCAAAGCATATCTCTGTAGACAAATCG
TGGAATGGCACTATCGAGTTTTCTCCGACGGTCATGAGTA
GACATTTCTGCCGGTTGCTTCCTTCGAACGGGTACACTAG
TTTCTGAGTGATATCCATTTTAGTAAAAGCTTTCCCGACA
CCCTTTCCGAAGATTCTGCCGACCATTTCCCCAAATCCCA
GTCCTACCATTTTTTCCATATCAGCATCGCTATTCAGCTT
ATTTTCCTGCAGATACTTCAGAAGATAGCCCCAAGCGGTG
AGTAGTAGGACAATAAAGTTCAGCGCACAAGAAGTTATTT
TCAAAGGACCCTTCCACTTAAATGGTGCGCAGTTGAAAAG
AAACTGCATGGTTTGAATTATGTTAGTAGCAGTATTCAAA
GCGGTTTCCGCTTTGTTTTGTGGTTGCGGTGCGGCAGTCA
CAGTTGTGATTTCGGTGATTGTTGACGTAGTAAATACAGT
TGTTACATCGACCGAGTGACAAAGTACGGTTAGGGAAGTA
ACCAACGCAAGGAAAAGGACGGTTGTCCTTGATTCTCTGG
AGTAAAGCATAATCTCGCGCACGCTCTTGCTATTGACAGC
CTCGTTGTATCAACTTGTGTTTAGGAAAGGAGGCAGAATA
AAGATTAAAAATGGAAGAAAAGACTCAATGGTTCCAGCGA
AACAAAGATGTTTGAAAAAAAAAATAATTCAGAAACGAGT
CTCTTGTCAGGAAAGCAGTGTCAGGAAAACAGTGTCTGTT
CTATAGTTTGTGTTGTGTCCTTCAAGCACTTTTGGTGTTA
AAAAACCTTGCTAAAGTTTTGTACAGGTTTATACCGTTGT
GCAAAAACTGCTGCTAGGATAACTGAACAGTTGTTTCTGT
GGCAGATGTTGTGAATAGGCGCCTTTATTTTAAGGGTCCA
GTGATCCGCGATGTGAATAAATACGCGCGCCTCTCTCGAA
GGAACCTTCTGGGGCTGCTTCTGTCGATAAGAAAGCTTGG
CAAAGGCCTTACTTGGCATTTAAGTAAAGCCTTTGCTTTA
CTGCTTCTTTCCCGCCTTTTTGGTGCATTGGGTTAATTGA
TGAATATGCGTAAAATTTAAATCAGACTATGAAAACATAT
ATAACAACTATTACAAGAGAGGTGGTAGTCTACTTGAAGA
GGCGCGCCAGAAGAAAACGGTGGTAAGTACGAAGTTATGT
GTAGACTAACTTGCTTGTTAAAAAGTATTTGGTCAGCCGT
GCCAAACAGTTCGAACTATCAGAACTTCTGACATAACTTC
GTATAATGTACATTATACGAAGTTATGGTTCACTGATGTA
CAAAAGTTGAGAGCCATTTTCGCAACCATGACTTGGTACC
TCTCTCGCTTGGATGCATTGGTACGGTCACTTCGATATTC
CTTCTTTGTGAGTGGAGCCAGAGCTTTTTATTAGTTTTTA
GTTCAGTTGCTGTGCGAGACTCACGAACAAGTAGCAGCCG
GCATGGTTTAGATGGTTCTGGCACGGTAAGCTGAGGAGCG
CTATTATTATTTCTAGTTGAGCAATCGTTGCTGCTAGGGA
TGGATTCCTTGCATATGTCTATCAGTGCCTGAAAGGCCCT
CTCAATGAGGGAGGTGTCAGGACTCAAAATTAAGGATTGT
TCGGCGGGATGCGGTAAGCCTTCGTATACTAGGTTGTTGG
ACGGAAAAATCTGATACGGCTTGATCTGAATGTTAGGATC
GACCTTACTGTCTAAAGTATCGAGAGTGATGTTTCCTTTT
CGGTTTAAAGACTTCTTCTCGCCGACATCGAGAGAAAAAT
GAATGTGATCAAGAACCAGATCTATTTCTCTTTGTGTGTT
TTTCCAGGGACAAGAAATGGAGTAGGGCTCAATCCTCTGG
AAACCTTCGTATTTGTATTGGTATGAATAAAAACGGCACT
CTGCTTCCTCCATAAGTTGGTCGTAGCTGGGCATTGTATC
GAAGTTGAAGGGTCTCTTCCAGAATGGAATACTTTTATTT
GAAGGGTTGTAGTACCTTCTGGGCTCAGATTGTTCGTCTA
AAAGCAGGTATTGAACAGCTATCATCTTGCGCTCAAATTT
AAATTCGAGGGAATCGTAGTCAATGTTCTTTGTACTTCTC
AGAAAGAGTGGACAGTATTTTCCCATTTTGCTTTCAAACC
AGTTCTGTGGCCTGTCAAGGTACTGTTGCATGTATGAAGG
AACTACAGTAGTCAACGTGTGGTTAGACTGGGAAAATTCC
GCTGTGGACACGACGCTGCAGCTTATATTTTGATTGCAGG
GAGCAGGAGCGCAGGCATCTTGTTTAGATTTTCGGCTTGG
ATAATGTTTGTGGTGATCAGTGGAATTTGTTGGGCAGTAA
ATTTCAGTTGGAATGATAGATTCATTCGTCTCTTTTGTTC
TGGAGTCCTTGGTGCGGCGGAAATCAAAGCAAGTCACTTC
TGCGTTAAGCGATGCGAAATTGCCGTCTGGAAATGACGAT
ATGTGTGGAGAATGAGGAGGATTCCATGACGAATAAACTG
ATGAGGATGTGCTAACAGATGAGGTTAGTGAGGGTACCGA
TTCGTTGTTTTCTGATGCAGAGTCTGTTGTGGGAGATGTG
GTAGCGTTATTTCTTTGAACCAAGCTGCTAGGCAACATGG
CTCTATTGTGGGAGGAGGAAGAAAACATCACGTTGCAAGT
ATCGTTTACGGAGTGGGATAAGAGGTAGGAGGTTGTCATA
GCGGTGCTTTCTTCCTGATGCATGGCAGAAGAAGTTGGCA
GTAATTCGTTTATTATGGTGACATTGTCGTGATTAGAAAG
GACTGTCTCTTTTACCATTGCCTCTGGGATATTCTTAGGA
GCCTGTCTGCTGCTTACTCCAGAACAAGCCTCAGCAGAAG
AATGACCGGAATGATTCCTCTTATACACGTTCCAGAGTGG
AGCATTCTTGACATCATAAAAAAAGTTGCTGACAGGATCT
TTGGACTGGTTGACGTTAAGTGGTTCCGTAGCTGGTCTGA
TGTTTTCTTGTACGGTATCACTGACGGCTGAGAAACCTTC
AGAGGAACCGTTTTCGGGAACAGACTTGGAGGATTGCAAA
TTAAGCCATTGAAAGTCTAGCCCAACCTTGTTGCAGAAGG
CCTTGAACTCCTGGAAAGATGTAGACATTATGTGGGCGAA
AAACAAAATTAGACCAACGCTTTAGCAAATTTTTTCAACC
TCAAATTGATATTTGAAGATTAGATCGGATGGTTTTTTTT
CCTGTGGTGTAGGCCAAGCTTAAACAAGGTTTTAAGTGAA
AGTGGAAATAATTGTGATAAACATGCGGAAAGAGTGCCAG
CCTTAAATAATTCCGCATTGTTGCTATGTCGTTTTGTTTT
TGTTTTTGTTTTCGTCTTATTGGTATTTGTTCATTTTACG
ACCACAAAGGATCCAGGGCTTCTACTTGCACAGGGAGGGT
TGCTTGGTTAATACAATGCAAAGGTCAGAGATATTAAGAT
TTGTGAAGGGTGCATTCAATGAGTTTTTCCTTTAATGTGC
CCTAGAAAGGAAGTAGTACGAACATTTCTCAGTCGGAGTT
TGCCGGAAATTCGAATGACAGTGTAAGTTGATTTTTGTGG
CACAGAGATAATGAGCGGTGGTTCTGGCACACATTTGTGA
CGTTGGTTTGATAGTGTGGAGGGAGGGTGAAAAACAGATA
ACAATATAACTTCGTATAATGTACATTATACGAAGTTATT
TCTTTTTTTACATTTCTCGCAATGTGATTTATTTTGCTTA
CCCTTCCCACTGCCGTTACAAGGGAGGTGAACGAAGAGGC
TTGTTAGCATAAGGTTTACGCGTTGCGGTTGTAAGCACAA
TGTTCTTACTAAACCTCTGAAGATTAATTATCCTAACGTA
TACTAATTAATTCAAAGAGAATATTTACTCGTTCTCTTTT
CATCATTTTGTAACATAATTCTTTACGTATTTTCACTTCG
TACTTTTTTCAACTTTTTTTGCCTTCGCTTCTTTTTTGTT
GTAATTTTTCAATTTTTTTTTTTCATCGTTGGCCGTCTTT
CCTTGTCCTTCATTTTCCTCTCGTAATAATCATTCAACTA
CGGTAAAGCATGCCTTTCCTTTTTTCTACTCTGCAGTTAT
TTTCATAATATCTACTGTTTCCATTTCGTGCTTTAAGTTA
GAGTTTAATCTTCCCTTCTATCATCTTAATAGCAGGTTCA
TAATAAGAAGATTACCACATCTACTCTTTGTTCGATTCCA
ATGTCTGAAAATAACGAAGAACAACATCAACAACAACAAC
AACAGCAACCTGTTGCCGTCGAAACTCCCTCGGCAGTTGA
AGCTCCAGCATCAGCAGATCCTTCTTCTGAACAGAGCGTC
GCTGTCGAAGGCAATTCTGAACAAGCTGAAGACAATCAGG
GTGAAAATGATCCTTCCGTAGTTCCTGCTAATGCTATTAC
CGGTGGTAGGGAAACTTCCGATAGAGTTTTATATGTTGGT
AACCTAGACAAAGCTATCACCGAAGACATTTTAAAGCAAT
ATTTCCAAGTTGGCGGACCAATTGCTAACATCAAAATCAT
GATCGATAAGAATAATAAGAACGTCAATTACGCTTTTGTT
GAATACCATCAATCTCACGATGCCAATATTGCCTTACAAA
CATTGAACGGCAAACAAATTGAAAACAACATTGTCAAAAT
CAACTGGGCCTTCCAATCCCAACAGAGTTCCTCCGATGAT
ACATTTAACTTGTTTGTCGGTGATTTGAATGTTAATGTTG
ATGACGAAACTTTAAGGAATGCCTTCAAAGACTTCCCATC
CTACTTGAGTGGTCATGTTATGTGGGACATGCAAACTGGT
AGTTCAAGAGGTTACGGTTTTGTTTCCTTTACTTCTCAAG
ATGATGCACAAAATGCCATGGACAGCATGCAAGGTCAAGA
TTTGAATGGTAGACCGCTAAGAATCAACTGGGCTGCTAAG
CGTGATAACAATAACAATAATAATTATCAACAGCGTCGTA
ACTACGGTAACAACAACCGTGGTGGTTTCCGTCAATATAA
CAGTAACAACAATAACAACATGAATATGGGGATGAATATG
AACATGAATATGAATATGAACAACAGCAGGGGCATGCCAC
CAAGTTCAATGGGAATGCCAATTGGCGCCATGCCATTACC
ATCTCAAGGCCAACCCCAACAATCCCAGACCATTGGTTTA
CCTCCTCAAGTAAATCCTCAAGCTGTTGATCATATTATCC
GTTCAGCTCCTCCTCGTGTTACTACTGCCTATATCGGTAA
TATTCCGCACTTTGCCACTGAAGCTGATTTAATTCCGTTG
TTCCAGAACTTCGGTTTTATTTTAGATTTCAAGCACTATC
CAGAAAAGGGCTGTTGCTTCATAAAGTATGACACTCATGA
ACAGGCTGCCGTCTGCATCGTCGCTTTAGCTAATTTCCCA
TTTCAAGGCAGAAACTTGAGAACCGGTTGGGGTAAGGAAA
GATCAAATTTTATGCCACAGCAGCAGCAACAGGGCGGTCA
GCCACTTATAATGAATGACCAACAACAACCGGTTATGTCT
GAGCAACAACAGCAACAGCAGCAACAGCAGCAACAACAAT
AAATAATAACTTCGTATAATGTACATTATACGAAGTTATT
TATGAAGAAAAGTGGAATGAAACAAAAAGAAAGAATAAAG
AGAGGCAACCTACAAATCCCAAGATAAAATAAAAAAAGAA
CGACAAGAATCCATTCATTATATTATACTATTTTTAAAAA
AAAAATTACTACGAAAAAGGGAGAGAAAAAGAAGAAGAAA
CTCAATTTACTATTGCTCGAAAAATAAAAGGGCCTATAAA
CTTACTCTATTTTTTTAGTTTTTCTGTGTCTTATTTCCTT
CCTTCGTCACTGTTTAATTTTTAATACTATTATTTTCCTT
TAAAATGTGAAAGTCATTGCTAATAGTGTGATAAAAATAA
AGAACGTATTTTCTGAAGGCTTTCTTTATTATATTTCCTT
TTTCCTTTCTTACCCTATTTTTTTTAAACATCCATCCCAC
TGTATTTTGTCGAGTCCATATATATAATTTTTGTTTTTAT
TTTTTACAACTTTTGTTAAGTATATAAAAATGCTACCTAG
CGTTATGGAGACATGTCAGTCTTGAGTCCAGGCACATAAA
GGCAACAGCCACTACCACTGCGCACCCGTGACGCTGCTCC
AACGTTCTCATTAAGTACGGAACTGTGTTTCGAACAAAAG
AATGGCTGTTAAGACCAAAAAAAAGGCAGCTTAACAGGAA
CCCGGCTGGTTCCACAGGACTTTTCTTTCTTTAGGGAAAG
GTTGTGAAAATGACAACCAAAAAGTCGCGACGCCAAATAT
CAAAAACCTAGATGATATTACTTCGTCTGCCAAACACCTC
CTTTCCCTCTATCCAGCCCTTATTTTTTTTCCAAGAGCTT
CATATGCACGCCCGAATCATTTCGAATCGCGTACGTGGCA
GGTTGTGGCTGGCATCTTTCCCAAAAGGAAACGGACCAAT
ACCACGCATCCCCGAGCTCTTGGTCTTTCTTTATCTTGCA
TAGCCCAAAAAATAAAATGGGGCGGGAAAAAGGGGGCATA
TCAGAGCATCGGGAACTTCTTTCAATGCAATATATATGGC
ACATATAAAAAATTCTGGCTTCATTATGTTAGGTGCAGAG
ATTCCGTTTAGACCAATTGAACGGTAACCAGAAGGTAATC
TTAAATATACAAACAAAAAACAAGGTCCATAATGACAAAG
AATTTCATCGTCACTTTGAAAAAGAACACTCCAGATGTGG
AAGCTAAGAAGTTCTTGGATTCAGTTCATCACGCAGGTGG
CTCTATTGTACACGAATTCGACATCATTAAAGGGTACACC
ATCAAGGTACCAGATGTTCTCCACTTGAACAAGTTGAAGG
AAAAGCACAATGATGTCATCGAGAACGTCGAAGAAGACAA
AGAAGTTCATACAAATTGATTCATAACTTCGTATAATGTA
CATTATACGAAGTTATCTGAGATAAACGCAAACACTTTTT
TACTCGGAAATTTTCTCTCCCCGATTGTAAATTTATTTCT
CGTCTACTATAATAATTCACCAAAAAACAGCAGAGCACGT
CCTATATATATATATATATATATATATATATATACATATA
TATATACGAATATATTTATGACAGTCTAAATCGTTGCTCC
TGTTCAATTTTAACGCTCTTTTATAACTGCTGTGGCGCCA
TTTCTTTGGCATCTAAGATGTGTCTCGGGACTTTCTTTTT
CTGGTCATCTTGCTTTCCTTGCCTTGTCATTAACAGAGCT
AAACTGTGTTGAGGAAGTGGTCTTTTAAATTTTCAAGGTC
GCGGCCCGTGCATTGCGCGGCTGGATGTCTTTTAGGGGAG
CGATGCGCTTGCACAAAAGAATAGCCTTGATTTCCGCTAT
TAATGGGTATATTCTTCTAACAATTTGAGTTTTTTCTCCA
CTTGTTTCTTTCTTCTTTCTCTTTTCCATTCACATTTTGC
TTTACTTTTCTGGATAATATATATGTGCATATATATATAT
CCATTTAAATATATATATATATATATCTTTTGTCCTCCTC
TCCAGTTACTTTTGCGCCAGAAATTCCTTCTTCTTTTCAA
TCTAATAGAGAAGGGTAGATAGTGTGGTGCAAAAAAAGAG
CCTTTTAAACCAAAAATAAATAAAAAAAAGGAATCACAAA
ATGTCAGATTCACAACAATCAATCACCGTTCTAGAAGAGC
TTTTCCGAAAGTTGGAAACTGCTACTTCAGAAACAAGAGA
GGGTATTTCTTCGGAGCTTTCCTCATTTTTAAACGGGAAC
ATCATCGAGCATGACGTTCCCGAAGTTTTTTTTGATGAAT
TTCAAAAAGCTATCCAGAGTAAACAAAAGGCGCTCAACAC
GCTGGGTGCGGTGGCTTACATAGCAAATGAAACTAATCTA
TCACCTTCTGTTGAACCGTACATAGTTGCGACGGTTCCAA
GCGTTTGTTCAAAGGCCGGCTCAAAAGATAATGATGTTCA
ACTTGCGGCCACCAAGGCCCTCAAAGCCATCGCTAGTGCT
GTTAACCCGGTTGCCGTTAAAGCACTCTTACCTCATTTGA
TTCATTCGCTGGAAACTAGCAACAAGTGGAAAGAGAAGGT
TGCTGTTCTCGAAGTAATCTCTGTATTGGTAGATGCCGCT
AAAGAACAGATTGCCTTAAGAATGCCGGAACTAATTCCCG
TTCTTTCGGAATCCATGTGGGACACTAAGAAAGGAGTTAA
GGAGGCGGCAACGACAACCATCACAAAGGCAACTGAAACT
GTTGATAATAAGGATATTGAGAGATTTATTCCAAAATTAA
TCGAATGTATTGCAAATCCAAATGAGGTGCCAGAAACTGT
CCACTTGTTAGGCGCTACCACTTTTGTAGCCGAAGTAACT
CCAGCGACTTTGTCTATTATGGTTCCTTTATTGAGCAGAG
GTTTAGCCGAGAGAGAAACCTCTATAAAACGTAAAGCTGC
GGTTATTATCGATAATATGTGTAAATTGGTTGAAGACCCG
CAAGTTGTTGCTCCATTCTTAGGTAAACTACTACCAGGGC
TAAAGAACAATTTTGCTACTATTGCTGATCCTGAAGCGCG
TGAAGTTACATTAAAGGCCTTGAAGACTTTACGTAGAGTT
GGCAATGTCGGGGAAGATGATGTGTTACCAGAAATATCGC
ATGCTGGTGATGTTTCCACAACACTGGGCGTCATCAAGGA
ATTACTGGAACCTGAAAAAGTGGCCCCAAGGTTCACCATT
GTGGTTGAGTACATAGCCGCGATTGCCGCAAATCTAATTG
ATGAAAGGATCATTGATCAGCAAACGTGGTTTACACATGT
TACACCTTATATGACTATATTTTTACATGAGAAAACTGCA
AAGGAAATACTAGACGATTTCAGGAAAAGGGCAGTAGATA
ATATTCCAGTTGGACCGAATTTCCAAGATGAAGAGGACGA
GGGCGAAGACTTATGCAATTGTGAATTTTCCTTGGCATAT
GGTGCCAAAATATTACTAAACAAGACTCAATTGAGGTTGA
AGCGAGGTAGGAGATATGGTCTATGTGGTCCTAATGGCGC
TGGTAAGAGTACCTTGATGAGAAGTATTGCTAATGGCCAA
GTTGACGGGTTCCCCACTCAGGATGAATGTCGCACTGTTT
ATGTGGAACACGATATCGATAATACACATTCGGACATGTC
CGTTTTAGATTTTGTATATTCCGGCAATGTAGGAACTAAG
GATGTTATTACCTCGAAATTAAAGGAGTTTGGGTTCAGCG
ATGAAATGATAGAAATGCCAATTGCATCCCTATCTGGAGG
TTGGAAAATGAAGTTGGCCTTAGCTAGAGCCGTCTTAAAA
GACGCTGACATTCTACTATTGGATGAACCAACAAATCATC
TAGACACTGTTAATGTGGAGTGGCTGGTAAATTATTTGAA
TACTTGCGGAATTACATCGGTGATTGTCTCTCATGATTCT
GGTTTTCTGGATAAGGTTTGTCAATACATCATACATTATG
AGGGTCTTAAATTAAGAAAGTACAAGGGTAATTTATCAGA
ATTTGTTCAAAAATGTCCTACGGCACAATCATACTATGAA
TTAGGTGCCTCTGACCTTGAATTTCAATTCCCAACTCCTG
GTTATCTAGAAGGTGTCAAAACGAAGCAAAAGGCAATTGT
TAAAGTAAGTAATATGACTTTTCAATATCCAGGGACAACT
AAACCACAAGTCTCAGATGTTACTTTCCAGTGTTCTCTAT
CCTCAAGGATTGCAGTTATCGGACCTAATGGGGCTGGTAA
GTCCACTTTAATTAATGTTCTTACTGGTGAACTGTTACCA
ACCAGCGGTGAAGTATATACACACGAGAATTGTCGTATAG
CGTATATTAAGCAGCACGCTTTTGCACACATTGAATCGCA
CTTAGACAAAACTCCATCCGAATACATTCAATGGAGGTTC
CAAACTGGTGAGGATAGGGAAACAATGGATAGAGCAAATA
GGCAAATAAATGAAAATGACGCAGAGGCCATGAATAAAAT
ATTTAAAATTGAAGGGACCCCAAGAAGGGTTGCAGGAATC
CATTCAAGAAGGAAATTTAAAAACACGTATGAGTACGAAT
GTTCGTTTTTGTTAGGTGAGAACATTGGTATGAAATCTGA
AAGATGGGTTCCAATGATGTCTGTCGACAATGCTTGGCTA
CCAAGGGGCGAATTGATTGAATCCCATTCTAAAATGGTTG
CTGAAATTGATATGAAGGAAGCTTTGGCTTCTGGTCAATT
CAGGGCTTTAACAAGAAAAGAGATTGAATTACATTGCGCC
ATGTTGGGGTTGGATTCAGAATTAGTCTCACATTCAAGAA
TTAGAGGTTTATCGGGTGGGCAAAAGGTTAAATTGGTACT
CGCTGCCTGCACGTGGCAAAGACCCCATTTGATTGTTTTA
GATGAACCTACGAATTACTTGGACAGAGATTCATTGGGTG
CTCTTTCAAAAGCATTAAAAGCTTTTGAAGGTGGTGTCAT
TATTATTACGCATTCGGCAGAATTTACTAAGAATCTGACT
GACGAAGTTTGGGCGGTTAAGGATGGGAAAATGACACCCT
CTGGCCATAATTGGGTTGCAGGACAAGGTGCTGGCCCAAG
AATTGAGAAAAAAGAAGAAGAGGGTGATAAATTTGATGCT
ATGGGTAACAAGATTAATAGTGGGAAGAAAAAAAGCAAAC
TCTCTTCTGCAGAATTGAGAAAGAAAAAGAAGGAGAGAAT
GAAGAAGAAAAAAGAGATGGGTGATGAATACGTTTCTTCT
GATGAAGATTTTTAATTTGAAGTCGAGTACATCTCTTTCA
GTGAGTAACTTATATATTTTTGAAGTTAACATCCTTATTC
TTTTTTTATATTTTTATTTTTTTTATGTTTATTTTCTATT
ACTGATTTTCACAAAGAAAGGTAAAAAAAAACATACTTCA
GCGGCTATACAACCATATTTAAGTAAATGCACTCAGAGAA
AGTATACAAGTAAAAAACCTAAGTAAAGACATAAATATCC
CAAAATAATGCAAAAACTCCTCTTTGTCTTTTCTGTGTTA
TTGACAGTAGTACTAGCAACAGCACCATTTCAGGTACAAT
GTCCTAGCTCTCCACTTATTAGGGAGGCCAAACATGAACT
CTGTCCAGAAGAAACCTTGTATCTGAAGAAAAAAAAAATT
AAAACGAAGAATAAACTGATTCAGTTTTTAAAATCCTTGA
CAGAGGCAAAGTTTAGTTCGAAGTTTTATAAACGCGTGTT
GAAAGATCCTCCAAAAATTGGGATTGCTATATCTGGCGGC
GGGTACAGATCCATGTTAGTAGGTACCGGATTTATTTCCC
AAATGAACGATTATGGCCTTTTTGAATATTCGGATTATAT
TGCTGGATTATCAGGCGGAAGTTGGATCTTGATGGATTTG
GTAGTTCAAAATTTTGAAGTAAAATCCCTGCTACAAGAGT
GGGACCTTGAAGAGGATCTTTTATTAGGCATACCGGAATT
CGATATTTCCGAAGAAGAAATTGTTACCAATGCAAAAAAG
GAGTATAATGATAATGATTTGAAGATGAAGAAGCGTCAGG
GGGGTTCTCTGATTACAAGCTCTTCAAATTTTTATGAACA
AATAGAGGAGATCATGAATTCCATAGAAGAAATCCCAGAA
GACTATATGATAACGAAGAGAAACTTGAATCCATTAGCAA
GACTAAAAAAAATATTCTTTCCTAACAACACTTTCACTGG
AACTGATGCGAAGATTGAAACCTTTAAAAAAGTGCTAGAC
TTTTACAAAAGTTTGCATTTGAAAATTAAGCCTAAAAAAA
TGGAGGGTTTCCAAATATCGTTCACCGATTATTGGGGTAA
AGCAATCGTTCAAAGACTAAAAAAAAATTTCGATGACGAT
CCCAACCATTCCTTTTCGTTTTCGAAGCTTGTAAACTCGT
CTAAAAAATTTAAGGAATGCAGTGTGCCGATCCCAATATT
CGTTGCAAATTGCAAAAATGGACTTCTTTCAAACGTTATA
TTTGAATTTACGCCCTTTGAATTTGGATCTTGGGAAAATA
TCCTCAGACTTTTCGTCAAGTTGCCCTATTTGGGCTCAAA
AATTGTTTCTGGAAAGGCCGAGAAGTGTATTAATAACTTT
GATGATCTAGGTTTTATTACTGCGACGTCTTCTTCAATAT
TCAACAATGTGCTCATCTTCATCTGGAATTTGGCTTCTCA
GTCCTCCAGAGAAGCAATGAAAGCTTTGAATATGGTTATG
GGAATTTTTGGCCTAGGTAAAGAGGAAATATTTAGTATTT
CGAAAGACTCCTCGAGATTAGAGACAGACTATGCCGTATA
TCAACCCAATCCCTTTTATCTTTATCCTGAAAAAGACAAT
GTCCTAACTAACAAAAATCATTTATACCTTGTAGACGGCG
GAGAAGACGGCGAGAATATTCCACTCAGAACATTGGTGAT
TCCTGAAAGGGAACTAGATGTAATTTTTGTTCTGGATTCT
AGTTCGGATATTGACAACTATCCAAACGGCTCCAAGTTAA
AAAGGATATTCGAAAAATTAGATGAAGAGAACGTTCATTA
CCAATTTCCGAACAATGTAAAAACATTCACTCACCCCATT
GTTATAGGATGCAATGCTACCAAAAGAACTGGACATGATT
CATTTTTGCCAATTATAATTTATCATGCCAATGCGAATCA
TGGAAACGCATCTAATACGTCGACATTCAAAATAACTTAC
AATCAGTCTGAAGTTAGCAGTATGTTACCCACTGGAAGGG
GAGTGTTTAGCAATGATTATGACCTTTATTATAAAAATTG
CTTAGGCTGTATATTAACCAAAAGAACAATGGACAGGCTC
CCAAGAAAAAAGAAATTTTCGCCATTTTGCTTACAATGCT
TTAAAGACTACTGTTACTCATAAGAGAGTAGACTTTTTCT
GTGAAATTTAATGAGTTTTTGTTCACCTTTTTTACTTTTC
TTCTATGCCATATGGTTAAATAAAACATGGTTCAAACGCG
ATTCTTTTTTATTATCTATGTCTTTATTATGTAGTCTTCA
CTATAATAACCGTTAATGAGCGACATAGTTATAACTTCGT
ATAATGTACATTATACGAAGTTATGCATCAGTTTTTAAGG
CCAATTTGATTCAGAACCTTTTCAAGTTCTTCACTTTCCA
TCTTGTCGCTGCTAGCAATCTGATGACAACGGATACTATG
CTTCTCGAATATCGTTTCATCAATTTCAATTTCACCATTT
TTTAGGTAAACAATATCAGTAATAAAATCTTGCCATTCAA
AGTCATCATTCTCTGAATGGACACCCTTAGATTGCCTATA
GCCTGCTATTGCCCTACTCATAGAATCTATGATCATTTGA
ACGTAGTGTAAACCGTCTAAACCAAAAACCTCTCTATCAT
ATTTATTATTTATGAGCAAAACTTTTTTCGTATTATTAGA
TTCCAAAATTACTTCAGCAAGATTACCAAGAATAAGGATT
GGGAGTAAACTTGTCATTAAAGAACCGATAGAATAAACGA
CCATGTCAGCTTTTTTCACCTTGGAAATAGCTCTTGGATT
TCCCATTGGTTTTATCTCTTCGCCATATGGGTTTATATAT
AAGATTCTGTGAACTGGGGCTGGCAAGTTCTGTGATTCAT
CAAGCTTGTCAAAATGCAACTGGGAGTTTTTCAGTTCTGG
AAGAATATAGATAGGATTGGCATACTCCTCTTCCGCTTCT
TCTTCCTCATCGTCGAGGAGAATTTTCAAATGGTCGTCAT
AAGAGCCAAGTAAATGAATAAATTTAGCTGAATGTGCTAT
GCTATTATCTTTAGGAACAGATTTCGAGGGATGCGATATT
TGTGATTGGCCAGTTATCATCTCACCATTCGTCAACAAAG
CCGAGATATGATGTGTGTGATTGGTATTTATACATGGAAT
AACATGAACTAGAGGACTGCACCTTCCTATCCTCATCATT
AGTTCAATAGATGCGTCTAGAGAACCTAAAAACAATCTAG
CACCAGTTAAGAAAAAATTTCCAATGGATGCACTCTCAAA
CTGAAATGGATTCGAGTGTTTGATTTTTTTCAAGAGTTCT
GCTTGCATATGGATAATAAAAGAACGACACATTTCCTTAA
CTTCTATCGAAATATTTTTCCATATGGGATGCGAACCTTC
CACTATTTCATTCCATTCTTTCTTAGCTAATAACTTATCA
TTAGGTAGCCTATGGCCAAACAACTCGACAAGCTGTTCAT
CTTGAAGTAGTCTCACTATTCTAGATCTGATATCACCAAT
TGCTGGGCCACCAACTATTCGTAGAATTTCACTTGTGGAC
CCGCCATTATCTGATATTGGCAATATATACGTCAGCTCAT
GTCCTTTTAAGATAGAAATATTAGAAAAGCAAGGAGTCAA
TGAATTTGTGGCAGTCCCACCGGAGCACACAACGACGTTC
ATCTAGTAAACTATCTCACCACACTCTGCTATTTTGTCCC
CTTATTACCTCGAGGGAACAAAAGATTCCGTTTCCTCTCT
TTCATAGTCCGCCTAAATAGCTTAAGAAATAAACCCAAAC
ATCACACATTAGCGTTCTTTAGGAAATACGAAACAGGTTA
ATACAACAGTAGTAACTTTCCACATAATATCTAAGCATTA
CACGCTGAAAAAAACTCTTTATTGGATATCAACAACCCAA
CACATTGTACGACATATTCTTTTATCGTTCTACTATGGTA
CCCTGTTCAAATCTCTTTTTCTAAAATGAGCGAAATTTTC
GAAAATTATCGCATAATTTTTCATCATCTTAAATTAAAAA
AATACAGTGTCCTCTATTGTTTATCTCAACAGAACGCACA
CATTCTTGAAACTTGCTCACATAACATAAGCTGGAGTGAC
ATAGCATTTATATATATACAAGGGAAATGGTCAAAGCTGT
TATTTTTACCGATTTCGACGGTACCGTTACTTTGGAAGAT
TCTAACGATTATCTGACCGATACTTTAGGTTTCGGTAAGG
AAAAAAGATTAAAGGTCTTCGAAGGCGTGTTAGATGATAC
TAAGTCTTTTAGGCAAGGTTTCATGGAAATGCTGGAATCC
ATCCACACCCCTTTCCCTGAGTGTATCAAGATCTTAGAAA
AGAAAATTCGATTGGATCCTGGTTTCAAGGATACATTCGA
ATGGGCTCAAGAAAATGATGTCCCTGTCATCGTTGTTTCC
AGCGGAATGAAACCAATTATCAAGGTTTTATTGACCAGAT
TAGTTGGACAAGAGTCTATTCACAAAATTGACATTGTTTC
CAATGAAGTGGAAATCGATGCACATGATCAATGGAAAATC
ATCTATAAGGATGAAAGCCCATTTGGTCACGATAAGAGTC
GTTCAATCGATGCTTATAAAAAGAAATTTGAATCTACCTT
GAAAGCAGGTGAACAAAGACCCGTTTACTTTTACTGTGGT
GACGGTGTTTCTGATCTAAGTGCTGCAAAAGAATGTGATT
TGCTATTTGCCAAAAGAGGTAAAGATTTGGTCACTTATTG
TAAAAAACAAAACGTCCCATTCCATGAATTCGATACCTTC
AAAGACATCTTGGCTAGCATGAAGCAAGTCTTAGCCGGCG
AAAAAACCGTTGCTGAATTGATGGAAAATTAATGCATAAC
TTCGTATAATGTACATTATACGAAGTTATAAGACTCTTAC
GAAATATTAAAGTTTAATACCGTGTAACTGCCTCTTACAT
ATGTATGCATATATACGTACGTACTATATTTTTCTTGTAT
ATCTTTTTTATTGTCTGAGAGAAAGAACATCAAAAAATAA
AGGAAGATCCTCCTCGGATTTAGCATGCTTAATGCCGAAT
CTTTAATACAAAACGAATGATATTTCAAGTATACTAATTA
GAAATCAATCAAACATACCAAAAGGGACAGTAAAGAGAAA
AGCAGGAGCTCTCTTTTAGGGGAAAAGTAAAATGTGATTA
GTATTTCGTTGCGTGTACTAGTCAACTCTTCTTGTCATTC
TTAAATTTACATTAATTACCCCAATTTTGCATCTTCGTAT
ATAAGAGTGTTCCCCTTATAAGCTTTCTCCTGCACATACC
TGCAGTAAACACAAGCAACACTTTAGAGATAGTTGTCCAA
GTTAAAATGAGTAAAATTAAAGTTGTTCATCCCATCGTGG
AAATGGACGGTGATGAGCAGACAAGAGTTATTTGGAAACT
TATCAAAGAAAAATTGATATTGCCATATTTAGATGTGGAT
TTAAAATACTATGACCTTTCAATCCAAGAGCGTGATAGGA
CTAATGATCAAGTAACAAAGGATTCTTCTTATGCTACCCT
AAAATATGGGGTTGCTGTCAAATGTGCCACTATAACACCC
GATGAGGCAAGAATGAAAGAATTTAACCTTAAAGAAATGT
GGAAAAGCCCTAATGGCACAATCAGAAACATCCTAGGTGG
AACTGTATTTAGAGAACCCATCATTATCCCTAAGATCCCA
AGATTGGTTCCACATTGGGAGAAACCTATAATTATAGGCC
GTCATGCTTTTGGTGACCAATATAGGGCTACTGACATCAA
GATTAAAAAAGCAGGCAAACTAAGGTTACAGTTTAGCTCA
GATGACGGTAAAGAAAACATCGATTTAAAGGTTTATGAAT
TCCCAAAGTCAGGCGGTATTGCTATGGCTATGTTTAATAC
AAATGATTCCATTAAAGGGTTCGCAAAGGCATCCTTCGAA
TTAGCTCTCAAAAGAAAACTACCGTTATTCTTTACAACCA
AAAACACTATTCTGAAAAATTATGATAATCAGTTCAAACA
AATTTTCGATAATTTGTTCGATAAAGAATATAAGGAAAAG
TTTCAGGCTTTAAAAATAACGTACGAGCATCGTTTGATTG
ATGATATGGTAGCACAGATGCTAAAATCAAAGGGCGGGTT
TATAATCGCCATGAAGAATTATGATGGCGATGTCCAGTCT
GACATTGTGGCACAAGGATTTGGGTCTCTTGGTTTAATGA
CGTCCATATTGATTACACCTGATGGTAAAACGTTTGAAAG
CGAGGCTGCCCATGGTACGGTGACCAGACATTTTAGAAAA
CATCAAAGAGGCGAAGAAACATCAACAAATTCAATAGCCT
CAATATTTGCCTGGACAAGGGCAATTATACAAAGAGGAAA
ATTAGACAATACAGATGATGTTATAAAATTTGGAAACTTA
CTAGAAAAGGCTACTTTGGACACAGTTCAAGTGGGCGGAA
AAATGACCAAGGATTTAGCATTGATGCTTGGAAAGACTAA
TAGATCATCATATGTAACCACAGAAGAGTTTATTGATGAA
GTTGCCAAGAGGCTTCAAAACATGATGCTCAGCTCCAATG
AAGACAAGAAAGGTATGTGCAAACTATAAACCAATCCGCC
ATTCATTTGAAAAGACAAGTCTGGCCTAGGGTTATAGTGT
TCAGACTTGAGGTTGAACATATCCAAAAAAAAAAATTCCT
ATGATGTCTTAAATACGTATACCTAATAAAATAATAACTT
CGTATAATGTACATTATACGAAGTTATATTTTAGACTATA
TTCAACTTACTGTAGCCTTTAACCTCTGAGTCGCATGAAA
CACATGTAGCAAATCCTTTATAACCCAGAGATATCCTACA
ATCATCGCATAATGCAAGGCATCTACAGGGCCAAGTTACA
ATATTTCTTTTATTAACTTTGCAGATTAGGCAGGAGAGAT
CCATTTCCTCCACTTCGTCGCAACTATCAAAGGCAAAATC
AAACTTGAACTCTAATTTGTCATCGTCCTTCATATTTAAA
CGTTTGTACATATACCTGGAGTTTGTATGATGCAGAAGGC
GTTCAATGACGACGTCAACCAAAACGCCTTGAGGATTTCT
TTTACCATATTGTGATCTAGTCAACGGTCCATTAACCTTA
TTATGGACATCCATTTCATAATTTAAAATAGACCACATGG
AGATGTTCCAGGCTATTTCCTCTAAATCATCAGAATCGAC
AGCATTACTTGATAAATGTGTTAATTCTTTTTCTTCATCA
ATAATCAACTGACTTTCCATATCACTATCAAACTCTTCAT
CTGAAACACTTTCATCGATTTTTCTGGGGGGAAAGTAGTC
TTTTGATGAATCGTCTTCAGGAAGCAACAACTCTAATGAA
CGCAAGTCTGACTCGATATTAAGCTCTTTGACGTCCGGTT
TATATAAAAACTTTTTATAGTTTTTTTCTGTAACATATTT
GTTTAAATCCCTCTTTTTACGCTTTCCCACTCTCGGTTTC
TTATCTATACTGCTCTCAAAATTTTTACTCCACAGAAGAT
TTTTTAGGAGTCTAGAATACGTCAAAATAATGGTTCTTAC
TAATTCAAAAAGGCCTAAATATGTCCTCGCAAAACCTGGT
AACTGGGAATCGGTAGTCATTTCCTTACGAGATAACAGGT
CCTCAGGGGTGCTCTGCAATTGATTTAAATGTCCACTAAC
CACATAACTATTACTGAAAGCAGCGACTTCATCAACGGAT
TTTACGTTGTCTGATTTCTTAAATATTTTATAGTCATTCG
ACGTTAAAAGTAGACACAATGAAAGAGCTATTTCGTTAAA
CTCCTCTTCTCCATTGTAATTATTTGATCTCCACCATTTT
TCCAAGTTTTTATATCTTGAATATAATGATCGGAACGGAT
TACTGGTGAACAAAGCCTTCAGGAAAATGCCTATAGACGC
CAGTAATATGGTGGAAATATAGAAAAAGCCAGGGAAATAA
TTGTGAATGAGACAGATGTTAATAAAATCTAATCCGTTCA
AATAGGTCCTAGTGACGAATGCGGTAAAAAAACCCGCGTT
TAATATAACTTCTCCACATAATCTATAGGCTCTTATATGA
AACAATTCTACCAAATGAATTACTAATCTGTGAAAAACCG
CTCCTAGTAGTTCAACATTATCGCCAATATGCTGCTGTCC
CGCGGGCATTTTGGATATGATATAAAGATTCAATGATAAA
CCCCATATGGAAAAATCAGAGCATATTAATGAAGGAACGT
TCGTCGTTGAAGAAATAAAAATTTCAATGCAGTCAGACAG
AGCTACAAATAAATAGACACTTAAAGCATAAAAATCTGTA
TCACTCACGTGCAGTTCATGCATGAGTCCAAATTGACTCA
GAATTTGTAAAAGTGCTTTAACCAGTGAAAGAGTGGCTAC
TAAATGGAGCAAAGTTTTTGACCAAAGAGGTAAACGAATG
TTTGTAGAATTTGATCTCAATGAAGACATTACAGTCAACC
TATTCAAAATAATGGCGGTACTAAAACATAGAACAGCATA
CTTACTTACCGAATAGGAGAAAAACATTCTAATTCCTACC
TTAGCTAGTTGCAAAGTGGTGAAGTTACCTTTCTCCATCA
ATGCTTGAAAAGAGTCCAAAGTTGGGGCTGAAACTATTGT
AGAATTTGGACTTACAAAAACTTCCGGTTTCTGAGTTGTG
TTATCTAGGTAATTAAGATTTCCAGTCTTGTTGTGAAAAA
AGCTAAATACATCTCTGTTATGGAGCAATTGCTTAACATG
TTGCAATATATTTGTAGACATCAGTCAAACTTTTGAAAAT
CCCTACGTAATGACTGTTCCTGACAAATTGTAGCCTCTCG
GTGACCTTCTGTCAAGTCAACCATTCCTTACATACATCAT
TTATATGCCAGAGGGCAGGGTAATGCAGACATACAAAAAC
TTTAATTTACCGCGCACCGCACCGCGCAATTTAAGATTAT
TGAGTCAAAATTAATGATGTATATTATATGATTTCTGTGG
TGATAAATTTATTTGAGTTTATAATTATATTTGCTTAGGA
TTACTATTAAAAATTTTCATCTATAGCACGTTTTTGAGCG
TCGTTTAGTGATATTGGATAGTCCACTTTATATTTTACAA
TCAAATTACCTCTCTGAGATGGGTTCTTTGGAGTTGGCAT
ACCTTGACCAGGATAAGTAGAAGTTTGTGAGGGTTGGACA
GGCTGAACACGGCTTAATGGCAAAGTACGACCGTCAATTG
TTTGGATAGTTTTTGAAAAACCTAACAATGATTCCTTGAA
AGATAGTGGCAGAGTGTAAATTAGGTCATCACCGTCTCTT
TTAAAGTTTGGATGGCTCTTTTCCTGGATGACAAACTGCA
AAGTCTTTCTACGGCCCGTTTGAGGATTGTAATCACCCTG
GTTCTTGTATGTTATTTTGGTACCAGCTTTCCAACCCGGT
TTTAATTGAATATCGATTTGGGTTTTTTCGCTAGCACCGT
GTGGGCCCTTTCTTCCAATTTTAAATGACTTCTTTTTACC
AACAAACAAATCTTCTAGACTAACTGGTAAATTAACTTGA
ACTGTTTCTTCCTCTGGATACGTGGGAGAGCTTGATGCTG
ATCTAAAGCCGCCAGGCATACCTCCCATGCCGCCATGCAT
TCCTCCCATTCCTCCAGGCATACCTCCCATACCAGCACCG
CCGCCAGATGGATAACTAGAGAAACTGAAGCCACTGTCAT
CAGCACCACCGAATGGGGAACTGCCGCCAAAGAATTGTGA
AAAAATATTGAAAGCATCCTCATTACTGAACGCATGTCCT
CCGGAGAATCCGCCCGCACCGCCAGGGAAGCCTCCAGCAC
CTCCAGCACCGCCAGGACCACCAGGACCAAAGCTTGGACC
ACCAGATCTAGCAGCCTCGAGACCGTATTGATCATATATT
TCCCTTTTTTGAGGATCATTTAAAATTTCAAAGGCCTCTG
ATATCTCCTTAAACTTTTCTGTGTCACCTGTTGGCTTATC
TGGATGATATTTTAGAGCTGCTTTTCTATAACCCTTTTTC
AGTTCTTGCTCATTAGCACTTGGAGATACTCCAAGTAAAT
CATAAAGTTTTGTCTCCTTGACCATTATTAGTTCTGTATA
CTATACTCTATTATATTGATGTGAATGTATTAAAAAAAAA
ATCTTAAAATGCAAACAACTTATCCTTTATCCTCTGAAGA
GTTTCTGGATGGTTATACAATTCTAAGTCGTTAAAAGAAT
TCGTGTAAGAGCTTAAATAATATTAATTAGAATTTTTGAC
AAGAAAGCGCATAAGTTTAAAAAGGGATTAACAATACGGT
AAAGGGACGAGAAATCTATACAATATATATTAAATCTCGA
ACTACCTTGGCAAGGAGTTTGTGCTGACAGTGGTTGAAAA
ACCCGTAAAAGGATATCCCATTCTTTTTCCAGAAGTTTCT
GGAACGTTCATATAAACCAAAGAGGGTAACACAATACGTT
AAGATTCAGAAAAGTAACGACTAGCTATTACTGATCATGT
TATAGAAGAGTGCGACAACCATATATTATTAGCGCAGCGA
TCAACGTGGCAGTCTTGTCATCCATATAAAAAAGGAGTTC
TGATTGATGTCTGTTATCTTAGTATCTGCTGGCTATGACC
ACACAATAAGATTTTGGGAGGCTCTTACTGGGGTTTGTTC
AAGAACAATTCAGCATTCCGACTCACAGGTTAATCGCTTA
GAAATCACCAACGATAAAAAGTTGTTGGCAACAGCAGGCC
ATCAAAACGTACGGCTTTATGACATTCGGACGACAAATCC
CAATCCAGTAGCATCCTTTGAGGGTCATCGGGGAAACGTT
ACCTCCGTTTCTTTTCAACAGGACAACAGATGGATGGTGA
CCTCTAGCGAAGATGGGACCATTAAAGTTTGGGACGTTAG
AAGCCCAAGTATCCCACGTAACTACAAACATAACGCACCA
GTAAATGAAGTCGTAATTCATCCTAACCAAGGCGAGTTGA
TATCTTGTGATAGAGATGGTAATATAAGAATTTGGGACTT
AGGAGAAAATCAGTGTACCCATCAATTGACACCTGAGGAC
GATACCTCTCTCCAGTCTTTATCTATGGCAAGTGATGGTT
CGATGTTAGCGGCAGCAAATACTAAAGGTAATTGTTACGT
ATGGGAAATGCCAAATCATACTGACGCATCCCATCTAAAA
CCGGTAACAAAATTCAGAGCGCACTCCACATATATAACTA
GAATTCTACTATCATCTGATGTAAAACATTTGGCAACATG
TTCAGCGGATCACACTGCTCGTGTGTGGTCGATTGATGAT
GATTTTAAGCTAGAAACCACCTTAGACGGTCATCAAAGAT
GGGTCTGGGATTGCGCATTTAGTGCTGACAGTGCGTATCT
AGTAACGGCATCGTCCGATCATTACGTGAGATTATGGGAT
TTATCAACTAGAGAAATTGTCAGACAGTACGGTGGACACC
ACAAGGGAGCTGTATGTGTCGCATTAAACGATGTATAATT
TACAATTTATCAACTACCAAGCTTGAAGGACCGAAGTGAC
AAAAAACATTATGATTTTCAGTGTTTGCTTATCCGCCTTT
TTGTAAATATAGATTTTACTATCCTGTGCATTTTAGTTAA
TTGATTGTTCACAAAATGAAAGCAATCGCGATGCATATCA
TCAATGAAAGGAAGACGAGAATGTACAGTATAAACATATT
CCCTTGCATGTAGCACTAAATTTTAAGTTTCGTGTAGACG
AAAGGTTTAGCTACTTGCGCGACAAAATAGTAATATTTAC
AGGCATTCTTAAACATTTTATATGTGTACATACTGTGCGT
AAGGAAAGAATAACTTCGTATAATGTACATTATACGAAGT
TATAAATCAAAGCTTTGATAAGAAGGCTCTTCTTGAACGG
GCGATGACTTCAACTTTATTTTTGGTGTAATCAAAACGTC
TAGACACAATTGACTTCTTCCCGCTTTTGGTTTCAACCGT
ACTATCTGTTTCGGGGAAGACCGACTTTAAGTATTTCCTA
CGCAAATGTACTTCTTCAGATAAAGTCAAAAAATTACAAG
CGTCCTTGAAAAGCGCCTTAATATAATTCTTGTCTTTTTT
GGTTTCTAAGTGTTGGGATTTTTCTAGGTCCTCTAATAGT
TTTGCCTTCAAAGCTTGTTTTTCTTGTTCCGAAATATACT
GGTGTAGCTCTAGCTTGTTATTGAAAGATGTAGATGAGTT
CAAAAGATCACTACACTCATCAATCTTGGATAGACTCTCC
GACAATTTCTCATTCGTCCAGCTTTCTCTCCTTGCCTTCA
AACGCTCTTCTTCTTTTAAATAATATCTACTATTGAACCT
TGCATCTTCTATGGGGTATCCATTCTTCAGGGAAGCCCTT
ACACGAATTAAGTATGACGTTGCCAATTCGATGTCTTTTA
TATCTAACTTAAGTTCATCCCGAAGAACCTTACTCAACTT
GTCTTGTAACTCCTTTCTTTTAGATTCCCTGACCTCTAAC
TGCTTCAAAATATTAGGTTTTGCGAGATAGTCTTTTCTAG
AAATAGAATTTTCTTCCTTATATGCTGCCCTTTTATTTGT
TAACTCAAAACGGCCAAACCTCCTTACGGTAGGCTCAAAA
TGAGGAGATGGCAGTTTCAAATCACGCCTCAAGGCAACAC
CAATGAATTTTCTTTTAGGATGAAAAGGATCAAGATAGTA
ACGAACAACACCAGGTTCTAAGGCGAATATGGAATGATCT
TTCCCTATACCAACGTTTTCTCCAGGATAAAACTTTGTTC
CTCTTTGCCTCATAATAATTTCACCTGTGGAAACATCCTG
GCCTTCATATTTTTTTGGTCCTAACCTTCTTCCTGCAGAA
TCCTTCATACTTGTTCTCGAGCCCGCAGCCCTTTTGGTGG
CATTACGCACTTGAAGGAACACACCAGACACATGTTTTTG
GAATGAAAAACTAGAAGTATCTAGTAAAATAGGATTCCAC
ATATTCTCACCTTAGGTTAAGCTTGAAATATTATGACCAC
CCAAACTGGCGAGTTTTATTTTTACAATGAGCCAACTTCA
TTCTTCAGTGAACTATCTTGAATGAGTCTCCAAAGAAAGA
GCTTTAAAATTCAATAGCGGAACGTCAGATATCGAAACAC
CCAGTCATAACAGCCAAATTTGCATAATTGGTATAAAAAC
AGTGTGTATAACATTACAGAGAAGCCGTTGTGTGAAAATC
TTTTTAGTACCTATTCAACCAAACAATTGAACTTGAACAC
CAAACTCTAGCCATCCTTATCCTCTTCTGGTCACTACATA
TACCTCAATTTACGTCTTTCCTTGGGTCGTTTCAAATGAC
TCTCTTTGTTTAGCGAGGGAAATGAAAAAGTAGAGTACTG
GCTGAAAAATTTCATAATTATGTTTGCTCATGAGTTCGAA
AACAGTTTGAATGAGCAGATAGAACGCCAAATATTAAGTT
AACAGGATATGTCTGATCAAGAACGAGGTTCAGAAAACAA
TAATCGAAGTAGATCGAGGTCGAGATCACCGGTCCGTCGT
CGGATGAGTGATGATCATGGTTATGAAAGAGACAACCATT
TGTCCCGGAGGTCAGGTAATTATAACGGTAGGCGTAAGTT
CGCAGATACGTACAGAGGAAGCAGAGATAGAGGAGAATAT
AGAGGAGGTAGAGAAAGGTCTGATTACAGAGAAAGAGAAA
GGTTCAATAACAGAGATAATCCTAGATCTAGAGACCGTTA
CGATGATAGGCGCAGAGGAAGAGATGTGACTGGTCGTTAT
GGGAACAGACGTGATGACTATCCTAGAAGCTTTAGGAGTA
GACACAATACACGTGATGACAGTAGGAGAGGCGGTTTTGG
TAGTAGTGGAGCAAGAGGTGATTACGGTCCTTTGTTGGCA
CGTGAATTGGATAGTACATACGAAGAAAAGGTCAATAGAA
ACTATTCCAATAGTATATTCGTGGGTAATTTAACATATGA
CAGCACCCCCGAAGATCTCACTGAGTTTTTTTCACAGATA
GGAAAAGTAGTCCGCGCGGATATAATTACATCAAGAGGGC
ACCACAGAGGTATGGGTACAGTAGAGTTCACTAATTCGGA
TGATGTTGACAGGGCCATCCGCCAGTACGATGGGGCCTTC
TTCATGGATCGTAAAATCTTCGTCAGGCAAGATAATCCAC
CACCGTCAAACAATATCAAGGAAAGGAAAGCACTCGATAG
AGGAGAGCTTAGACATAACCGAAAAACACATGAAGTTATT
GTAAAAAATTTACCTGCTTCCGTTAATTGGCAGGCTTTGA
AAGACATATTCAAGGAATGTGGGAATGTCGCACACGCTGA
TGTGGAATTGGATGGCGATGGAGTATCCACTGGATCTGGT
ACGGTGTCCTTTTATGATATTAAAGATCTGCATAGAGCGA
TTGAGAAATACAACGGTTATAGTATAGAGGGTAACGTCTT
GGATGTCAAGTCTAAGGAAAGCGTACATAACCACAGTGAT
GGAGACGATGTTGATATCCCAATGGATGATTCTCCCGTTA
ACGAAGAAGCTCGAAAATTTACCGAAAACGTTGTCGGTGG
AGGTGAAAGAAATAGACTCATATATTGCAGTAATTTGCCA
TTTTCAACTGCAAAAAGTGATCTTTACGACCTTTTCGAGA
CAATCGGAAAGGTTAACAATGCTGAATTAAGGTATGATTC
CAAAGGGGCACCAACTGGAATAGCTGTCGTTGAATACGAT
AACGTCGATGATGCAGATGTTTGTATTGAAAGATTGAATA
ATTATAACTATGGGGGTTGTGATTTGGATATATCGTACGC
TAAACGCCTCTAAAACATAACTTCGTATAATGTACATTAT
ACGAAGTTATTACTCTCGATCTATATACTTTCTCACCTAT
TGGATCTGCGACAAGTATTTATTCATTCTTGACTTATTTC
CAGGCTTTTTAACTTTATAATGTCATTGTGTATACGTATA
ATCTGAAAAAATTTCGAAGACTTTGAAGAAGACTGTGAAA
AGAGTCTGATTTTTCCAATACAGTGAAAATGGGTTTAACA
AATATCCAAAAAAGTACTTTGAACAGATATCGTAAATAGA
CGACTTTTTTATATGAATAACAAAAAATAAACAACAGACA
AGAGGCCTCAGAAGGCTTACGTAAAGTACGTAAACGATCT
ACCTCTTACAACTGGTAGTTGCTTTTGCTCTATGTTTATA
ACTTCGTATAATGTACATTATACGAAGTTATTCATTACGC
TCTCATTTCTCCAGCCGTTGGGAAACTTTTCGATAATAAC
GAATGAACAGTTTCATACATGCCTAGGAAGATAGCACCAC
CTGCACTGATCCACATTGTCCGGGGCCCCACTCCACTGAA
AAATACAGCAGGACCTTCCTCTCTGTAAATCCTAATAATA
ACGCTTCCAAGTGAGGCGGTTGTTTTGTTGAGCATTAATC
TGGTTTTCAAGAAATCTAATGGTGTCGTTGTAGCTGCTGC
GATCCCACCCGCAATAGAACCGCAGATAGCCCCTTTCCAT
GGCTCCACTTGACTTTGGCCATTGGCTTTTGCCCAAGTCT
TTTTTAGATACTCGTATAAAGGAAACTGTATACAAGTAAA
CGGTATTTCTCTCATAATGGTGGTAGACCACCCTCTATAA
AGATTTTTCCTTAAACCTTCCTTATTGTCATTTCGTAGAA
TTGACTGTAAAGTCTGCCAGGAAGAATTGGTAGAGTGAAC
TTGCGTCCTTTGCTTAACGACTTCTGCGGGAACTCGAACA
AGACAAGCACAAATTTCGCCGATACTGCTACTCAACATAT
GGGTGGTCGTATCAATCAATTGCTCAGATCCCTGTGAGTA
AAGTTTGCTGATATATGGCCTTGATTTTACTTTCATATAA
TCATAACTAATAAAGAAAAGTGAAGCACCTGGCGCCGATG
CTACAACAGCGCTTCCCAAACCACGATATATGCCTTTATA
ACCACCGTTGGCGAAAAAACCGCCTTTAGCTTGAAGCCTG
GTTTTAATTGTGTCTATAGGGAAAAAAACCAAATCCGTAG
AGGTACCAGCAGCGGCGCCACTTAGCAAGGAAAGAAAAAA
AGTATTCATAGCAAACTTTTCAAAGCGAATTTTAGTTCAT
CGGTGTGTCTAAACATATAAAATCGCCAAACAATTTACAA
CAAGTGGAGCTTTAATGATCTCATATATTCTCGAGGGTGC
ACCCCACTGCAAATGTATTTATATACAAAACAGCGCTCAG
TAAGCGAGGAAAAAAAGAGGCGCCCGTGCTTTTGCCGATA
CATAAACTAAAAACCAATAAACTTGCCAAAATACGTATAT
TCTTCAATCCATGAGGCACCACTAATTATATGCAAAAGCT
CAATATCTGCTCCTTCAATGGCATTAGATAACTAACAACC
TATGTACTATACAATTTTAAAATACTCTCTTAATTAATTC
AACTTGGCTAATAAAGAGTCAATATCGACTTCAATGACAG
GAGCGGTGGCAGCATTTGAAAATTGACGAGTTCTTGATTC
AGCCTCCCGCTGTTTTATTTTCCTTAGCCTATTCAAAGAA
CCAAATCCAGATACTTCTCTATTCAACTTGAATGGTTGTA
AGAAGAAGTTACAAACAGAAAAAGACTCACCCATAGTGGC
AATCTCATGAATAATATCTTCAACACAAATTATTCCATGA
TCTCCTAATTGCTCCTCGACAATATTGTTGTCATTAAGAA
CTATTTCGTGTGGTTCGGCCTCGTTCTCGCCTTTGTAAAT
TATTCTACCTCTCTTTTGAATCAAGGAACGGATAGAAGAT
AAAGAAGGCTTGCCAATCACTACGTATGGCGCAATAACCT
TGAGCAACGGATATACGTTTTTGGTCAATTTGACGAAAAC
ACCAGTATTAGTTTCAACTAATCTTAGCAAAGACAAAATC
TTAAATGCTTTGTTTGGAATATTTACAGCAAGCGGACCTC
TTACTCTGACAATGAAAAGTAAAGCAGGTTTGCCATCGTA
AGTAGTCTTTTCTCTGATTAAACCATCGTCTTCTTCTTCT
TCAGTCTCCTCCAAGTCGACAGAGTTCTCTTCGGCGCCAT
TAGCTTTTTCTGTTATTTTCAGAATAAAATCTTTCCCAGA
TGCAATATGCTGCGTTTCATTCTTTGCCTTCTTATCTTCT
AATATAGACACTCTTTTAATTCTTTCCTTTTCCCTAGAGG
TAGCCAAAGTCTTTGCAACTATACTTTCAGCTCTGACAAA
TTTGTTCTTATTACTTCTCTTTTTTTTGATTTGTTCTTCC
CTCTTTTTCTTAGCTAATTCTTGTCTTTCGATTCTAGTTC
TATCAGCATTTCTTCTTTTCCTCAAAAGAATTTCTGGATT
AGAATTAAGAGTTTGCGCTTTACTGTCTTGAGTTGAAGAC
ATTGTGACTTGTATATCTTATTCTTTTTCCCTGTGGCAGC
CTCTTCTTTCTAGGAACTTAATAACGAAAGTACCAAACAA
CTTAGACTTTTCTCATCTCATCGCTTCCCAGCTTTTTTTA
AGCAGAGCTGAAAAAAATTTTCTTTTTACCAAAAATCCGT
ACTGCGTGATGAAAGTGTACATACATTATTCAATATTCAC
CTAGTTTTGTATATTAATGTAAAATGTAATTTAATGAAGA
TCCCAAAAAATTAAGCATTCGTTGCTGCATCGTTGTCATT
TTGTTCAATTATCGCATTCCTATCATAGCAAAAATATGAA
GGTTATTAGTCTGAAAAAGGATTCTTTTAACAAAGGAGGA
GCAGTGATTACTCTTTTACCGGAGGACAAGGAAGATCTGT
TTACTGTTTATCAAATAGTAGACAAAGATGACGAGTTGAT
ATTCAAGAAAAAATTCACCTCTAAACTTGATGAAGCTGGT
AAGAAAAAAAGTACAGATTTGGTCAAGTTGAAGATTAAAG
TAATATCCGAGGATTTTGATATGAAGGATGAATATTTGAA
ATATAAAGGTGTTACTGTTACAGATGAAAGTGGAGCTAGT
AATGTTGACATACCTGTCGGCAAATATTTGAGCTTTACCC
TTGACTACGTGTATCCCTTTACTATCATAAAACAAAACTT
TAATAAATTCATGCAAAAGCTCTTAAATGAAGCCTGTAAT
ATCGAGTATAAATCAGACACCGCGGCGGTCGTTTTACAGG
AAGGGATTGCTCACGTCTGCTTGGTTACCAGTAGTTCTAC
TATTTTAAAACAAAAAATTGAATATAGTATGCCAAAAAAG
AAAAGGACTACTGATGTACTGAAGTTTGATGAAAAAACTG
AGAAATTTTATAAAGCAATTTACAGTGCAATGAAGAAAGA
TTTGAATTTTGATAAATTAAAGACTATTATCTTGTGTAGC
CCTGGCTTTTATGCCAAAATATTAATGGACAAAATTTTCC
AGTATGCCGAAGAGGAACACAATAAGAAAATACTCGATAA
CAAAGGAATGTTCTTTATAGCCCACTGCTCCACGGGCTAC
TTACAGGGCATTAATGAAGTTTTGAAAAATCCACTATATG
CTTCAAAGCTGCAAGATACTAAATACTCCAAAGAAATCAT
GGTGATGGATGAATTTTTGTTGCATTTAAACAAGGATGAT
GATAAAGCTTGGTATGGTGAAAAAGAGGTAGTTAAAGCGG
CTGAGTATGGCGCAATTAGTTATTTACTGTTAACAGATAA
AGTTTTGCATTCAGACAATATTGCACAAAGAGAGGAATAT
TTGAAACTGATGGACTCCGTAGAGAGCAATGGAGGAAAAG
CATTGGTATTAAGTACTTTGCATTCTCTTGGAGAAGAACT
TGATCAATTGACGGGTATAGCCTGTATTCTAAAATACCCG
CTCCCCGATCTTGATGAAGACGATGGTGAGGAGTAAATTA
TAACTTCGTATAATGTACATTATACGAAGTTATTACTATG
TAAGAAAAAAGTAATGTACACATAAAATTTGCAACCCTAT
AATAAATCGGATTATTCTCTTTACTTCTTCCCTATAAGCA
AGTAGATGTGAAGCCGCAATTAATTGAGTTGTTGTGAAAT
GGTTCTAGTTAGTCACGTGCAGCTTTTTAAAAATATTTTA
AAACATTTTAAAAAATATACATTTTTTTATTATTTTTTTA
TATATTAATGTTAAAATTTATTTATGTATTTGTCTTCCGA
AAAGTAAAATAACGTTCAAATTTGGTATTTAAGGATATCT
GCGTTTAGGCGCCTAGCAAAAAAATGCCGAACTAAGAAAT
TATATTAATGTGGTATAAGTTACTGTTTACTAAAAGTGCC
CCAAACGGCGCTGGACTGATAAGAATGAATACGGATTAGA
CAGCAGGTTTATGCTACCCTGCTCCTAGTTTTATGTGATT
AAACTCAAAACCTTGCTGGTAGAAATATAAAACACTGCTT
TTAATTAGTATAAAAGTGACATTTATCTTGAGGTAAGAAC
AGAAGAAAAAAAGGAAAAAGAGAAAATTTTATGAGATTGC
TTTTTTCACATGACCATATTATATTCGCTTTATCAACTTT
TTAGTGTATCTTCTACTCTAGGACAGATAAAGATGCATTA
ACCTTGTCATTTTGCTTCTTCTGCAGGTTCATATACATAT
AAACGTTAGTTACACCTTGACGTAGTATATCGACTACAGG
CTAGATTTTACTGCTAAATCAGCGCGCCAGCCCACCACAA
TTCGATTTGAAAGCGCTTTGCAGGAATTTAAGAGCATTTT
GTTTTCTATTCATTGATATCATTTGCCAAGTATATAACAT
AACCGGTAGGCATAGGGGACTCAAAGCGTAAAAATCATGA
AGTCATAGCCATTTCCTTATGTAATATATATTTATATAAA
TTATAAACTACTCATTCGTATATGAAAATACGTGTTTGAA
TAGTCGCATACCCTGAATCAAAAATCAAATTTTCCTTAGT
TCTTACTTTCGATTTTCTTTACCAACTCCTTGTATTTTTC
GGTGGAGAATGATTTTGGCCTTTCGATTGGGGCACCAACA
GCCCTATCGATGATTAATTGGGGTAACACACCAATAGCTC
TGGCAACACCAAACAATACAGTGTAGAACGAAGCCTCAGT
TAGACCATAGTATTGCAATAAAACACCGGAATGTGAATCA
ACATTTGGCCATGGGTTCTTAGTTTTACCATGCTTAGTTA
AAACCCCTGGGGCAACTTCATAAATGGTGGAGACCAACTT
AAATAACTCGTAATCTGGGAAATGTTTCAATGCGAATTCA
CGTTGAGCCGTATAACGAGGATCAGTTTTTCTCAAAACCG
CATGGCCATAACCAGGAACAACTCTCCCTGCGTTCAAAGT
ATCCCACAAGTACTTTTCAATTGTTTCTTTTGAATAGTCA
CCTTTCACTTCTTCTCTCAATTTAAATAGCCATTCTAAAA
CTTCTTGATTGGCACGACCATGTAATGGGCCAGCTAAACC
ATTCAAACCAGCGGCCAAAGACAAATAAGGGCTGCTCAAA
GCGCTGCCAACTAAATGTGTAGTATGGGCAGAAACGTTAC
CACCTTCATGATCAGAATGAATAGTTAAATATAGTCTCAT
TAAGTCAATAAAATCCTTGTTTTCGTAGCCCAAAAGTTGG
GCCAAATTTTTACCATAGTCAGCATTAGGATCGGTTGAAG
TAATTTTACCATCCTTGAACACATTACGATAAATTTTGGA
AGCAATAACAGGTAATTTACCCAGCAGATCTAACGAATCT
TCAAATGTATAGCTCCAATATTCTTTCTTGGATACACCTT
GAGCATATGCTTTGGCAAATTTGCTCTCTGATTCCAAGGC
GGTAACAGCAATAGAAAATTGCGCCATTGGATGTAGATCT
TTTGGGAGGCTATCTAAAAGTTGGATAACGTGCTCTGGAA
TTTCTGATCTGGCAGCTAAATCAGCAGAAAGGGCTTTAAC
TTGAGCGTCAGTAGGTATTTCACCAGTCAAAAGCAACCAA
AATAAAGCTTCTGGCAAAGGTTCTGTACTACCCTCAGCCT
TTGGTAGTTCCCTTTGAATTTCTGGAATAGTACGACCCCT
AAATCTAATACCTTCTTCGGGGTCTAACACGGAACCTTCC
CAAACAAGGCCTTTAATACCTCTCATACCACCATAAGCTT
GCTCCAAAAGAACTTCACCAATAACGGTTTTACCGTGTTC
TTTCTTGAATTTTTTAATTTCTTCTGCCTTTGCTGGGATA
ATTTCAGCAAATCTCTCCTTCAACGTTTGTTCGGAGGCGC
TACTATAGTGGCGAGCATTCAATAGTGCAAAAAGAGCCTT
TTGCATATTTTGACATTGTCTTGTGGAGCCCCTTGATAAG
AAACTTTTGCTAGTTGTTGATAATATCGCTGACATCTTCG
TAAATAGTATTATATTGCTATATGTTTTGCCTTATTTTCT
TTTTAATGGTTGTAATTGTAATTACTTAAATGCAAATAAA
AGCCAAAACAAACCTGGTTTGTATTTTAGTAAACAGCAAA
TTTCCCCCTTAAGACTAGCAATCCATAACAGGGGAAGGGT
AAAGAATAGTTGCTGCAAGTTTTGAGCATTTATATAATGG
ATGGATATCAATTGACATTTTCAAACAACAAGAGGTCGGA
TAAGTCGATAGTATCGGAAAAGCTCCAAAGGGATTGCGAT
CCTCCAATAACACAAAAGTATTTTTGGTCTAGCGGGGGTC
ATACTTTTCATTTCCGGGCGGCTGCGGCGGAAAAAAACGT
GACGCCTTTTAGCACAAAAATGCAAGGTAAATACATAAAA
AAAAAGGCAATGTGAACGTAAAAACGCTCATATTTACAAA
GATTAATTGAGCCGTTCAATGAAATGCGAACTTCGGAGAT
TTCTTTAATTAGTTTAGGTATACTTTCCTGCGAAGGTCTT
GTTGGAATATGTAGTAATCTCTACCCGCGTTTTTAGTTAA
TGCTGAATGGTTTTTGATGGCTCCTTTTTTCTTAGAGTGA
CAGGCGCGGCAGCCCCTTAACGCGGGTACCTGAACAAGTA
AATCCGAAAATTCAATTTGACAAGGGAATCATTGGGCTGA
CAACAATAAGATGAGCTCTCTTATATTTTTGCCCAGGGAA
AAATTTTTTGCCCACTAAAGATATGCAATATTAAAAAATT
TGATAAAAATAAATCAATGATAACTTCGTATAATGTACAT
TATACGAAGTTATTTTTTTTTCTTATTTCAGATAGTCTTG
TCGGTAGCAAACAGTCAAATCGCTATCACTTACATGTGAT
ATCATTTCTGTACTGCTTATGCACTATGAAGTGCGGTTTC
TTTTTTATGCGATATTACATGTGTCAATAGCAAAAGGGGT
AAACCGTGCTCCTATACAACAAGAACAATAGTTCGGAAAT
GCATGAGAACAGTGTTGTTTTATAAAGGATTCTATGTGAA
ATAAAACAAAGGCCGATTTGTTCGACATTTGCTGGGCTTT
TCATAAATAATGGATCATAAGAATATATAATAGGGGTAAA
AGTTATTTTAGCCTGCACTTTTGTGATAACTTCGTATAAT
GTACATTATACGAAGTTATTTTTTAGAAGAACACCTTATC
ATTGCTAGGTAATGCGAATGGATGGACCATAATGTACGAG
TTTTGTCTTGTGGCAATACCTGCGTAAGCGTTGTACCAGG
CAATGAAGGCTACTATCACACCAAGGACCCCACCAGCTCT
AGTGACGCCAACTTCGCCTGTGAAGTTTGCAATGGATAGA
AGTAAGAAGGTCACTGCTAAGAGGAAGAATAAGGCAAAAA
ACATTATAGTTGATTTCATGGTGCAGACGGAAAGACCGAA
GGTGAAGAGTGCCCATCCTAGGAGGTAAAACCCTAGCGCA
TTTCCAAGGTCGGATTCCTTGTCCTTATAGGCATCTAGAA
TTCCAAACCAAGGGATGTATATAGCACCGAAGCTTAACCA
AAAACCGCCGAAACTGCATAAAGCGGTGCCGCCAAAGGTG
TTCTCTAAAGCGATTTCCCAAATACCAGCAATGAGTTGAA
CGAGGCCACCGTAAAACATGGCACACCCAACAACAACATT
AGGGATAGTGATGCCTTGGGCTCTTGCATTGAACATGGAT
AGGACAAACGTAGTGAGGGCAAAACCGGAAAGTCCTAGTG
GAGCAGGGTTAGCAAACTTGTGAACAGGAGCTGGAGCTAA
ACCGGGATTCAGAGTACCACCGAATGCCTCGAACAAATCA
TCCCTTAAAAATTTTTGACGGCCGATGTAAATATACTCGT
TGTTTTTGCCCGCAGTATATATTTTGCATATGGACTCTTG
CGAGTGGCGGCTCTGATCGTTGTTTTCAGAGATGAACTCA
CCCTCGGAAGAATCGAGTGCCTTAGGGTTCTCAAAAGCGG
TGTTGCCGCTGCTTTGTTCTCTGTCAGACATGCCTTTTAT
TTTTTTCTGTGATTGAAGATTGTTTTTGATTGATCTGTAG
AATGTTACATAGTTAGTTATGGCTATTCTAGCTCTAGGTA
GGACAGTTCTCCTGCTTTATATATTTTGCTTGTTCAAAGA
TGATCACGGCTGTTCTCGGAGTGCGTAACTGCTTGAGAGT
TAAATCCGTCGAAGTTGCTGATCATTTCCAGAAATGAGGA
GACTGTTGATGATCTACTGTGAAATTATTGCGGGGCTGGT
AGCATCTACTGTCACTATTATTGCCATGTCGGCTGGTATC
GGAGTTCTCCCTCCGCCGATTTAGGATGGAGCCGTTCCAG
CCGCGTCCGCTCTTAAGCGTCCGTAATTGGTCAACAAAGC
ATTTCAGCCGTGGTGATTGGAAGGAAGGTCAGCTTTCCTG
TATTGCGTCTCTATCTACTTACAATACGAATGATACATTG
AATTACGTACTAGTGTGAGATAGGGGTAGTCAAGAACTTC
AAATTGTCCATTCATCGAAATAGACCACTTCCTTGTCGTG
TTTTGAAGCCGGAAACATCTTGAAGTAGTTAAAGATGGAA
AATTCTTCTTCATCCTCCAAAGCCTTATTACCTGCCTCCG
GCTCGCCCTCACCTTGGTTCATTTGTAGAATGCTCTCTAA
GGTCACTCTATAACAGTCATGCGTGACTTTTTCCAGCTTG
TCGTCGTACACTAAGACTTCACACAAAGATCTGATATTTG
AAGGGGTTAACTCGACATTGGCCACTTGTGCCGCTGTAAT
AAATTCCAAAATTTCTTGTGTGGTAGAGTAATTTTTTACG
TTTGGAGCATAAAAGACGTTTTTTTTGGGTCCATTTTCGA
AATTCTTGAAGCCATTAGGGAAGGTGTTCTCTGATATGAA
CCTCCAAACAATAGTCAATAAACTATTGATAAATTCTATA
TCCAGCTCTCCATCTGTGAACCATGGACCTCCTGTGATGT
CCACAGAGGGTTGTAAGCTGTACAACATGTAGATTTTCCT
TGTGGGAAACTTTACACTCTTAACACTCTTCACGTATCTT
TGGGATTCTAAACTCTTCAAGCATTTAAGAACTACATGCT
GATGGAGATTGGTTCTTGCCTTGATAGTTTTACTCCAGAT
ACCTTCACGGCCTGAGGCCTCGATATAAGAATATACCAGT
GCCTCTTCAGCCGACATGGTGGCTTTCTTTTGCGCCTCAG
ATTCTAAGACACCTTGAAATTTTAATTCGTCGTTTTGTTT
TACTAATTTGATCAAGTTCTTGTCTAGCAATTCCTGTACA
ATGGACATCAAATCGGTCAAGCTACCAATACCCATTTGCT
TTTGGAGTTCTTGCTGTGTAAATAATGCGCCTATTCCTTT
CGACATCATCTGGCTATGTAAGGTTTTAGCATTGTCCGAT
AGCTGTAACCCATTTTCTATCATTCCACTCATATTCAGGA
TATTGGCGCTGTAAATTCTTCACTTGATTAAGATTTTCTG
TAATGATCTCATCTCACAAATACATCGCAAATCAACTTGA
AAATTTTTAATACAATAAAAGATTTGAAGGAAAAAAAAAG
TGCCTGTGCGCGATGTTACTTAAAAACAAAAAGATTAAAT
AATTGCAATATCATCTAGTTGGATTCTAAATATACTACCA
AACAAGGGCTTAAACATTTTAATAAACGATTTACATATTT
ACTGTGGGTATGGCAATGGGTGAGCGTAGGTATGCTACGG
TAGGCGATGTAGTGAGTAGTGCGGACGAACCGTAGCCGTA
ACGTTTAATGCCCCCTGCCTTTTCTTCTCAATTGCTCACA
TGTAAGCAAAGTCTTCCAAGAATCTGGTTTTACTCGTAGC
CTTTTAACGCTGTTTTTTTTTTTTGCACACCTTTAAAACC
TATAGAAACTCCTTCATATAAAATGTACTAGTTATAAGAT
GACTTTTTATATTCAAAATTAGAAGAAAACTTAACTAAAA
TTAAAAAAATAGCGGCTATTAAAAGGTATTAAAAAGTGAG
AAAAAAAGAAAAAAATTATAAACTTGAGAAATCAAAGGAG
ACTAAATGCATAAGCAAAGAGAAGAGGATCTCCTCGGATG
ATAGATTTATACAATTACTCTAACTTAGAAGGTTTACTAG
ACGGATTAACGGACTTGAATCGAATTCCGAAGGAATACTC
CGCAGTATTGGAGCCATATTTTCAGAATATAGCAAGAAAT
GCACATTTAAAGTCTAGAGCTCTAAAAATTTGTCGTTCTA
ATTTCCATAAATGGAACGAAGAAGGTGCGAAGACAGTCAA
TCCGGAAATTATAAGAAGATGCCTTAACCTGTGGTATGTT
TTGAAGGGCAAGGAATATAAAAAGTTGAAGGATCCTCCGC
CTGCTGATAATATCATTAAGGATGAGATTGATGTCTCATA
TGTTAAGAATTTGAATGTAGTCAGGTTGGAATTTGACGAA
TTTGGTAAACTCATAAGTAATCCATTAGAGAATTTGATCT
TGGAAGAGGTCGAAGTGAATGATTTCATACAAGAATAAAC
CATAACTTCGTATAATGTACATTATACGAAGTTATTAAAG
TGTGTTCACTCATCTAATATGCACGGAGCCTACCTTTTAG
CTTTTGCTGCCAAACTAAACCAAGATTGAAAGATATATAA
TCGACTATCTTTCGTCTCGTAATCTGTATCATGCAATTTA
AATTAATTATCAACATAAAATGCTCTAGTTAGCACGCGCA
TATCCAGGAAAGTTCACCAGTAACTATGTACTAGACAAAA
GCAAACTGTTCGGAGCGACCATACACCATATGTTGTTGAA
TCAACTTTTCTTAAGGCTCTTTCGAGTTCATCATTAACCA
ACCTAGGTATTTTCCCGATTTTTTGGTAATATGTCAAAAC
AGCTACTTTGTATACATTTATAGACGCCTGGTGTCCTTTG
AGCCTCACTTATATAAAGTAACCTTCACAAGATTTTGGAT
TTTGGTAATACATACGCTACTGCTATTTCTTGCGGAGCAG
CAGAATCATCTTGCTCGGCCTCCTTTTCTGAAAATTTCGA
TGATACCTGAAATAATCATCATTAGCAGAGGGAATTTAAA
AATAGAGGGTGTAAAATTATCAAGATTTTTTTTTGCTAAG
GTGAATGAGTAGTGAGTAAAGAACTAAGAACAGTATGTCC
GTTAGCACGCCAAGTGAGTTAGACGCATTAATAGAACAAG
CCACTAGTGAGAGCATTCCCAACGGTGACCTTGATCTCCC
CATAGCGTTGGAAATTTCAGATGTGTTAAGATCTAGAAGG
GTAAATCCCAAAGATTCTATGCGTTGTATAAAGAAAAGGA
TTCTCAATACGGCCGATAATCCAAATACCCAATTGTCTTC
CTGGAAGCTTACCAATATATGTGTAAAAAATGGTGGAACG
CCTTTTATTAAGGAAATTTGTTCCAGAGAGTTCATGGATA
CCATGGAACATGTCATTTTAAGAGAAGATAGCAACGAAGA
ACTTTCTGAGCTGGTAAAGACCATATTATATGAACTATAC
GTAGCCTTCAAAAATGATTCGCAACTTAACTATGTGGCAA
AAGTTTATGATAAATTAATCTCTCGTGGCATTAAATTCCC
TGAAAAATTGACCTTGAGTAACAGCCCAACCGCTATGTTT
GACTCGAAGACGCCCGCAGATTGGATTGATTCTGATGCTT
GTATGATTTGCTCCAAAAAGTTTTCTCTACTAAACAGAAA
GCACCATTGCAGAAGTTGCGGCGGAGTTTTCTGCCAAGAA
CACTCATCAAATAGTATACCCTTACCTGATTTGGGTATAT
ACGAGCCTGTTCGTGTTTGCGACTCATGTTTTGAAGATTA
CGATTTGAAGAGACATGACGACAGTAAAAAATCTAAAAAA
CATCGCCATAAAAGAAAGAAGGACAGGGACTACTCAACTC
CTGAGGATGAAGAAGAGCTGATAAGGAAAGCAATAGAACT
CTCCTTGAAAGAATCTAGAAATAGCGCTAGTAGCGAGCCT
ATTGTCCCCGTTGTAGAATCAAAGAATGAGGTGAAGAGAC
AAGAAATAGAAGAAGAAGAAGATCCTGATTTAAAAGCTGC
TATTCAGGAAAGCTTGAGAGAGGCCGAGGAGGCCAAGCTA
CGCAGTGAGCGTCAAAAAGCCTCTAGACAGATGCAACCAC
AACAGCCTAGCCCACAACCACAACCAATCCATTCCGTTGA
TTTATCTGATGAGGAGAAAGACAGCATATACATGTTTGCT
TCACTTGTCGAAAAAATGAAATCGAGGCCCTTGAACGAAA
TTTTGGAAGACTCTAAATTACAAAACTTGGCTCAAAGAGT
ATTTGCTTCCAAAGCAAGGTTGAATTATGCTTTAAATGAT
AAAGCTCAGAAATACAATACTTTGATAGAAATGAACGGCA
AGATTTCGGAAATTATGAACATATACGATAGATTATTGGA
GCAACAGCTACAAAGCATCAATTTGTCTCAGCAATACACA
CTTCCACAAGTCCCTTCTGATCCGTACAATTACCTAACAG
AAAATGTGCAAAATCCAGCAGAAAGCTATCAAACACCTCC
CCTCCAGCAACTATCATCTCATCAATACAAACCACAACAG
GATGTCTCACGCCAACAATCGGTAAAAGCAAATTCATCAC
CTACCACTAATATTGATCACTTGAAAACCATCGATGTGAC
ACCACACGCACAGCAAAAGCCTCAATCGCACGTTGAACTT
GCACCTTCGGACCCACCTTATCCAAAAGAAGAGGCCGAAG
ATGAAGGAACACAGGCAGTGCAAGATGAGGAATCCTCCAC
ACAAGAATCCCGCGAAAGGCCGTATCCAGTAGAAACAGAG
AATGGTGAAACTTCAATAAATAAACGGCCTCAAGGCATTA
CACGTTACGATTTTCCAACTGTTCCTGCACGCAAATTCGT
CCAACCGGAGTCAACTGTACCACTTCCTGCAAGTTCCTCT
GAAATTCCGATCAAAGAGGAAAGGCCGCCTAGTCCTCAAG
AGGAACTGCTAATAGAGCTTTAATATATAACTTCGTATAA
TGTACATTATACGAAGTTATTGTAGCCTTTTCTATGTATT
TGTAAAAAGAAACCTAGCGCTTATAAATATATACATACAT
ATATATATAATTGCTTGTTACGCAACTTATACATATTTCT
GTCATTAAACTAGTTTTTAAGGTGAATATTCATAATTTAT
GTCAGTATTAACATTGAAACCGTCAAAAAAAAAAGTATCA
ATATAGACAAAGGAAGGACCATTTTAAGAAAGTGGTTTTA
AGGAAGAAACTTGTTCCTGCATATTTATAGTTAATTCCTA
TCTTCTTGTTTATCCTGTTTTTTGACCACCTGGCTTGCAG
CTAATAGTGAAAAAACACAAAATAACTTCGTATAATGTAC
ATTATACGAAGTTATTTTTTACCAACCTTCCATGGTATAG
TCATGTTGTATACTCGGTGTAACACTAGTAATAAACTTTA
AGAAAACAATCAAGTATTGGTCTACCCGTAACGAATCATC
AATATCGTCTTGTAAATCCTCCCAGTCTCCGACACCGTCC
AGCTCTTGTTCTTCCTGCAGCTCTTTCCTTCTTCGTTGTC
TAACCACACGAACCTTATCTAGCAATATTTTCATTACATT
AGCATGCTTACATGGATGAATGGAAACAGATAACACTGAA
TTCTTGTAAAAAGGTAGCTTTTCAATGGTGGCTGTCTTTG
TTCTATAATCTGCTGATATATCTTCGAACATCTGCTCAGG
GCTTAGTGGTGAACCATTAGAATTAAACCCCACTATATAC
ATTTTTGGAACTCTGTAGCTGGTGCTATAAGCGATATAAA
GGTCGTAATACCTTTCTTGCGCCATATCTTTGGCTAGGCC
ACCTTTAGCATTAAATTCTTCTGTATCGTCATTTTCATCC
TCCTCTTTTATTTCCATGTCTTGTATTAGCTCATCAATAT
CATCGATAGATGAGTCCTTGGTCCCCCCCGCAGGCGTACT
TTGCACATGTTCAGTTTCAGATCCTATGTATTCCAGAACA
TCATCTTCATCTCCATCTTCTGCAAAACCTTTCATGATTA
CATCTGGCCCTTCGACTTCAACGCATTGCTCAGCTCTCTT
GTCACAGGGAACTTTTCTAATTATCAGAAACTGCTTATTC
TTCGGTAAAAAATCTCTGTAACTAATATCTGACGACTCTT
CGTTCCACTTCCAGGTGGGAAACATATGACATAAATAATC
ACCTGCTTGTACAAACTCCTCAGGAGTTATTTGACCTGTG
GTTAAAAAGGTAGATTTGTGCGTTATGGGGGTAAGATATT
CTCTCCAACTACTTAGTGTAGATCTAATCATGATAATAAA
ATTGTATTTACTCCTTTGTACTTCTTTGTTCCTAACTTCT
AGCTAGCTTGATATACGTCAAGTGTACGTAATCATTCAAG
TATCTACTTTCCTTTAAATAGCCCTTCGCTCTGCTTCCCT
TATAATAATAATGTCCGTGTACAAAATTGAATGCCCAAGA
AGGTGAAATTTGAAAAATAAGAAATCTACTAAATACCGAT
ACGAAGAAGCGTATAGTAACAGCCATTACAAAAGGTTCTC
TACCAACGAATTCGGCGACAATCGAGTAAAAAATGGGCAC
ACTGTTTCGAAGAAATGTCCAGAACCAAAAGAGTGATTCT
GATGAAAACAATAAAGGGGGTTCTGTTCATAACAAGCGAG
AGAGCAGAAACCACATTCATCATCAACAGGGATTAGGCCA
TAAGAGAAGAAGGGGTATTAGTGGCAGTGCAAAAAGAAAT
GAGCGTGGCAAAGATTTCGACAGGAAAAGAGACGGTAATG
GCCGTAAGAGATGGCGTGACAGTAGAAGACTGATTTTCAT
TCTTGGTGCATTCTTAGGTGTACTTTTGCCGTTTAGCTTT
GGCGCTTATCATGTTCATAATAGCGATAGCGACTTGTTTG
ACAACTTTGTAAATTTTGATTCACTTAAAGTGTATTTGGA
TGATTGGAAAGATGTTCTCCCACAAGGTATAAGTTCGTTT
ATTGATGATATTCAGGCTGGTAACTACTCCACATCTTCTT
TAGATGATCTCAGTGAAAATTTTGCCGTTGGTAAACAACT
CTTACGTGATTATAATATCGAGGCCAAACATCCTGTTGTA
ATGGTTCCTGGTGTCATTTCTACCGGTATCGAATCATGGG
GTGTCATCGGTGACGATGAGTGTGACTCAAGCGCTCACTT
CAGAAAGAGACTGTGGGGAAGTTTTTACATGCTGAGAACA
ATGGTTATGGATAAAGTTTGTTGGTTGAAACATGTAATGT
TAGATCCTGAAACAGGTCTGGACCCACCGAACTTTACGCT
ACGTGCAGCACAGGGCTTCGAATCAACTGATTATTTCATC
GCAGGGTATTGGATTTGGAACAAAGTTTTCCAAAATCTGG
GAGTAATTGGCTATGAACCCAATAAAATGACGAGTGCTGC
GTATGATTGGAGGCTTGCATATTTAGATCTAGAAAGACGC
GATAGGTACTTTACGAAGCTAAAGGAACAAATCGAACTGT
TTCATCAATTGAGTGGTGAAAAAGTTTGTTTAATTGGACA
TTCTATGGGTTCTCAGATTATCTTTTACTTTATGAAGTGG
GTTGAGGCCGAAGGTCCACTTTACGGTAATGGTGGTCGTG
GCTGGGTTAACGAACACATAGATTCATTCATTAATGCAGC
AGGGACGCTTCTGGGCGCTCCAAAGGCAGTTCCAGCTCTA
ATTAGTGGTGAAATGAAAGATACCATTCAATTAAATACGT
TAGCCATGTATGGTTTGGAAAAGTTCTTCTCAAGAATTGA
GAGAGTAAAAATGTTACAAACGTGGGGTGGTATACCATCA
ATGCTACCAAAGGGAGAAGAGGTCATTTGGGGGGATATGA
AGTCATCTTCAGAGGATGCATTGAATAACAACACTGACAC
ATACGGCAATTTCATTCGATTTGAAAGGAATACGAGCGAT
GCTTTCAACAAAAATTTGACAATGAAAGACGCCATTAACA
TGACATTATCGATATCACCTGAATGGCTCCAAAGAAGAGT
ACATGAGCAGTACTCGTTCGGCTATTCCAAGAATGAAGAA
GAGTTAAGAAAAAATGAGCTACACCACAAGCACTGGTCGA
ATCCAATGGAAGTACCACTTCCAGAAGCTCCCCACATGAA
AATCTATTGTATATACGGGGTGAACAACCCAACTGAAAGG
GCATATGTATATAAGGAAGAGGATGACTCCTCTGCTCTGA
ATTTGACCATCGACTACGAAAGCAAGCAACCTGTATTCCT
CACCGAGGGGGACGGAACCGTTCCGCTCGTGGCGCATTCA
ATGTGTCACAAATGGGCCCAGGGTGCTTCACCGTACAACC
CTGCCGGAATTAACGTTACTATTGTGGAAATGAAACACCA
GCCAGATCGATTTGATATACGTGGTGGAGCAAAAAGCGCC
GAACACGTAGACATCCTCGGCAGCGCGGAGTTGAACGATT
ACATCTTGAAAATTGCAAGCGGTAATGGCGATCTCGTCGA
GCCACGCCAATTGTCTAATTTGAGCCAGTGGGTTTCTCAG
ATGCCCTTCCCAATGTAAATGATAACTTCGTATAATGTAC
ATTATACGAAGTTATACCGACATTGACTCACTATCCATCC
GTGTATTATTTCAAAGAGCGAAAAGAAGGCGCGTCGCGTC
GACGCGCCTTTTTAGGCTAGAAAATAAACAGAAAACAAAA
ACAAAAACAAAAAAAGGCGAAAAAACAAACGAAAAAACAA
ACGACAGTAGATAGAGGAGAAGGTTTTTGACAGGTTTGTG
TAATTGGTTATTTGCTTTTATAGATTATATATACACAAAC
TTAAAACACTGTTTTCTAAGTAGGCTGCGGAGAGGGCCAA
TTGCAGCAGCGACGTACGCATAGAGGAAAAACAACCGTTC
ATGTCCATTATGAAGCAGAGGCTACCACTGGGGGAGTTTT
CCAGCTCGAAGATCAACAAACTGGCAATTGCCAATATTGC
AGACGCTAGCGAGCCTAGAAACCATGGAGAAAACAACGTC
GGGACTGTGTGTCTTCCCTCTATCAAGAGTTTGATGGTTA
GTCCTGAAGTATACGAAAACACGAAGAGTCTTCCTGTTCC
CCTAATGAGGAGCAGTGGCGGAGGTATGGCTTGTGCCAGT
AAGTCCTCATGCCAGGATGGTATTAGTACGAAAACAACGT
CTAGAGATTACTCTGAGCTTTCCAAGAAGTTGCAAATTCG
TTTACAGTTCGCCTATTATAAATACAAGACTAAGCAAACA
GACAAAAATTTCACAGACTTGAAGAGCAAACACTCAATCA
CCAGACCAAGTAAAGTCGCGACTCACAGTAAATCAGAACC
TTTAACTAGGAGAAGAAAATTAGTACTATCTCAGGGTCAT
TATAAAACCCCTGCTAGGTCTAAGATCAAAACTCCATCTT
CGATTTGCTCTCACGATAATACATCTTCCTTTACATCTTT
CCGCGGTGTCAGCGAAAGCAGTAGCACCACTGCTGACATG
AATGTTGCTGACACTACCACACCAATACGCAACAACATAA
ACACAAAGCATTCAAACAGTCATAATCGCACATTGTATCA
GAGACAAGAAACACCTACAAGCATCAAAGCCGCTAAGTCT
TTAATTCATCTCTTTACAAGTAACCAATAATCCATAACTT
CGTATAATGTACATTATACGAAGTTATCACCCCCAATATT
TCTATCTTTCATTTTCATTCTCCTTCATTGTGTATATAAT
AATATTATTGTCTTCGTATATCTTCCACATTACCTTTTCA
CTTCCGCTTTAGTTCTGTACGTATAATTAGATAGAATATC
ATATAAAACCTGATTTTATTAGTATCGATTGCAATTCTAC
TGCGGCCATTAACTGTAACCGAATTGAAGAAAATAAAAGA
AAAAAAGAGAACATGCATAAATGGGAAAAAGAAGGCGAAG
CATACCAGCATCTACCAGAGAGACACGAGCACTGAAAGTC
GCCATAAAATGAATCTACAGAACAACGTTTTAAATCAGAT
ACACCAGATTCTGCTGCCTACGAATCCTACTCTCGATAAA
CCTAATGCTGAGGCTACAAAGGAAGAATTTTCGTCTGCAG
AAAATAGAGATGAAAAAGACTATCTTACCAACCAGCAGCC
GAAAAATCTGAGTACTCCCTCCACCAGTTCCAACGGTGAA
TTTATACCGCATATTTTTTATTCGCTGCACCAAATAAGGA
AGGATCCAAACAATCTCTCAAATCAATTGGAAACCTTAAC
AGGTTCGATTAGACATCGTTTGAAACTTTGTAAATCTTTG
ATATCGGAAAACGAAGATACCAAGGATTTATTAAGTAAAA
GTCCTTCAGAATGGCAGGATATCATCCATCAACGTGAACA
AGAACTGCAAATTAAGAGAGACGTCTTGGATGATCTTTAT
CGCAAGTTACAACGATAAAATATAACTTCGTATAATGTAC
ATTATACGAAGTTATCTATGCTATCTATCTTTAGTCTATA
TATATATATATATATACATACGCATACCACATCTTCAAAC
GTGCATATAGAATGGAGCCTGCGTTTCTAGCAATACACAT
ACACCTGTCAAAAAACCTTCACCGCCTCCCCCTATTTGTT
TTATCGTCAATTAAATCTTTAAAGATTTGTGGAACCATGT
CTATCAACCATTCTTCCTTAGGGATAACTAGACAGTCCCT
GATAAATTCCTTCGACGTTAGCATCAATTGTTGATAAAGC
ACATATTTGCTCGGGCGCTGCGCCTTTTCCTTATGATTAA
CGAAAAGTATACTGGTAGGATGAACTGAGACATTTAAACC
GCCGCTGCTTCTGCCCATGGTTTGATAGCCGGTGGGGCCT
AATTGTACAATATTCATCGGAAACCCGCTGATGAAGCATC
GAGTTATTCTAGCATTTATGTAGCCCGCTATATTGCCTAT
CTTCATCCTGGCTTGGTCGTTCTTTTCAACTAATCCAACC
TTTTCACTGCACCTGAATAATTGGTTTCTAATATTTCTTA
CCCTCAACATCGTTTTGAATTGAATTTTGTGGTCTTGACA
CCAACTTCTGGAAAATTTAGAGTTTCTCCATTGGTTGAAG
ATTTCCAAATACAATATGTGATCACTTTCAACTTCTGACA
AAACTGAAGCAGCGGCGTCTCTTTTTTGACCAATAAATAA
TGAAGGTGTTTCATGTAGCATCGAAACTATGGTCAAACAC
TCTTCTAGTACACCTTGACATTGTTCGTGCGTAGCAGCTG
TATAAAGCACTTTTGCAAATTCAGGTTCACAAGGAAACTC
GCACATCATTTTGCCCAATCTGGTAATGGTACCCTTTGAG
TTTAAGGCACCTAAAATGTATAAATTTTCCAAAGACTTCC
GTAATGTGGGGATACTGGGCTTATCCATCAGGGGAAACTT
TATTAGGTCAGTAACGCCAAGCGATAATAATAATAACACC
GTATTAGAAAGATTTGTTCTTGTGATCTCAGGCTTAGGCA
TAAGTTCCAACTCGTGCAAATATGACCATTTGGTAAAAAT
TCTAAAACATTTTCCCGGCCCAACACGACCAGCCCTACCG
GCACGCTGATCAACTGAAGCTCTTGAGCATGGAACTGTTA
AAAGTTGGGTCATTCCAGTGGAGGGTACGTACGAATTTTC
CTTAACAAATCCAGGATCAATGACATATCTAATACCATCA
ATGGTCAATGAAGTTTCCGCAATATTAGTTGCCAAAACAA
CTTTTCTGCAGTTTTCTGGGGTTGGCTGAAAGATTTTCAA
TTGCTGCTCTTGGGGTAAATTTGCGTATATAGGAGTTATA
ATCATTTGTTTTGTTCTAGAACCTAATTTAGACATGATCT
CCTCCAGTTTGGTTTTTGTTCTTTCAATTTCTTCTTGCCC
CGTTAAAAACACCAATATATCCCCCGGTAAACTTTGCGTA
GTATGAATTTGAAAAATAGTTGTTATAGCGGCATGTATAT
AGTTTGCCTCCGGCTGTAATGTGTAGTGGATATCTACAGG
ATATCTTCTCCCAGGAACGTTGAAAATGGGACAATTATCA
AAAAACTCTGAAAATTTTTTTGCGTTCATTGTTGCTGATG
ATATAAGCAATTTTAAAGTGGGCCTCTGCGGCAAAATATC
TTTCAGCAAACCTATCAGGATATCTGTGGCTAGAGTACGT
TCATGAGCTTCATCAATCATAATACAAGAATATTTGCTTA
ATTTGGAATCTGTAAGAAATTCTCTTAGTAACATACCATC
CGTCATATACTTTAGAACCGTTTTATTTGGGGTTGTTTTG
TCTTCAAAACGGATCTGATAACCCACTTCCTTCCCAAGCA
CAACATTCATTTCATCTGCTACTCTTGCAGCAACAGAAGT
GGCCGCCACACGACGTGGTTGTGTTATGGCAATCTGTAAC
TTTCCCTGATCAGTGAATCCATCTTCTACCAAATATTGGG
GTAACTGTGTGGTTTTACCAGAACCGGTTTCACCCATTAT
AATCAAAACTTGATTTTTTTTGATCTCTTGTAGTAGCTCA
TCCTTGTATTGATGTACAGGCAAAAGTTTTCTTGCCTCTT
GTATAGTCAGTATACGCTTTTCCTCAGTTTCTAAAGCTTG
TGCTAGACGTGCCTCATATTGAAGTTTCTCTTCAGGTAGT
AAATCGTCCTCCTCATTAGTATAATCAATCATTGCATCTG
TGTCGAACACATAATCGTACTTGTCAGAGCCTTCCAATGT
TATATCATCAGGGTGATCGCTTTGCCCCGCCATAGCATTT
CGCAATTGTTGTTCTTCCCACATGCGTTGTCTGTTTATTT
TGTCAATTTCTTTTGCATTCTTTATTTTATGAGTAACTTC
TACGTTAAATTTAGAATTAGAAGAGGCGTACTTAGTTTCA
TTCTCACTATCGCCCAACAAGCCTTTTTTGGTGGTAAGTT
CATTATTTGACGTTATTTTTTCATCATACTTTGATGACTT
TTTTTGTGATCCAAGTTGTTCTCCTTTTAAATTGTTCTTT
TCTGGACCTTGGTTCGTATTAGAAAAAACTTTATTGGGGT
CATAGCGTGATCGTTTTAGCTGCAAGGCAGAGTTCTTGTC
TTTAGCCTCCTTATCTTCTTCCTCGCCCAAGGAAGAAGGC
TCTATTCTTACTGCATTGTCATTCTGTCTTGTAACTTCAT
ACGTTCGTTTCACTCTTCGCTTACCGGTTTCAGATGTAAT
ACTTGACATGTGTTGCTATACACGCTTGTTATCTATATAG
ATGCCAATTAAACATATAGCAGCTATCCGTTATTACTTAT
ACAATTGATTAATATCACTTTTTAATTGTCCGGGTAACTA
ACTGTCTTCCACTTTCAGCACGTTCTCGTCATCAGGTTGT
ATGGGCTAGTACTGTTTTGGCTACATTTGAGATACGAGCA
CTTAAAGAATTCTTGCATATTTTCGATGATTAGTCTTTAA
TTTTCCCACTTGTTCTCACTATTTCCTCTATTGTCTTAAT
ACGCTCACATATCGAAGTTTTTTTTTCATGCGATGAGCTT
CGAGATGAAAAAAGGAAACTGAAAAATTTAGATCGATAAG
ATAAGAGATGTGATTTTTTTTTTTTTTCGTAAGGCTGTAG
GCCTTGGATAACGTCTTATTTACTATTTATATGCGACATC
TTCGATAATTTCATACGTTTAATTTCGAACTCGCATTTAT
TTTATTTATTATGTCCCATCGTATAGCACCTTCCAAAGAA
CGATCTTCATCATTTATTTCAATTTTAGACGATGAAACAA
GAGACACATTGAAAGCTAATGCAGTCATGGATGGTGAAGT
AGATGTCAAAAAAACAAAGGGTAAGTCAAGCAGATACATT
CCTCCTTGGACAACTCCATATATAATAGGTATAGGTGGTG
CTTCAGGTTCAGGCAAGACAAGCGTTGCTGCTAAGATTGT
GTCGTCAATTAATGTTCCCTGGACAGTATTAATATCTTTG
GATAACTTTTACAATCCATTAGGCCCAGAGGACAGAGCCA
GAGCCTTTAAAAATGAATACGATTTCGACGAGCCAAATGC
CATCAACTTAGATTTGGCATATAAGTGCATTTTGAACTTA
AAAGAGGGTAAGAGAACCAACATTCCTGTCTATAGCTTCG
TCCACCACAATAGAGTTCCTGATAAAAATATAGTCATATA
CGGGGCCAGTGTGGTAGTTATCGAAGGGATCTACGCCCTT
TACGATCGCCGATTGCTGGATTTGATGGACTTGAAAATTT
ATGTTGACGCTGATTTGGATGTCTGCTTAGCAAGAAGATT
GTCGAGAGATATAGTTTCCAGAGGGAGAGATTTGGATGGT
TGTATTCAACAATGGGAGAAATTTGTGAAACCAAATGCGG
TAAAGTTTGTGAAACCAACAATGAAGAATGCAGATGCTAT
CATTCCATCGATGAGTGATAATGCTACAGCGGTAAATTTA
ATCATTAACCACATCAAGTCAAAACTGGAACTAAAATCAA
ATGAACACTTAAGAGAGCTAATCAAGTTAGGTAGCAGCCC
AAGCCAAGACGTTCTTAATCGTAACATAATTCATGAATTG
CCGCCCACCAACCAAGTTCTTTCGCTGCATACTATGCTTC
TAAATAAAAATCTAAATTGCGCGGACTTTGTTTTCTACTT
TGACAGGTTAGCAACAATTTTGTTATCATGGGCACTTGAT
GACATTCCTGTAGCACATACGAACATAATTACACCTGGTG
AGCATACCATGGAAAACGTTATTGCCTGTCAATTCGATCA
AGTTACAGCTGTTAATATTATTCGATCTGGCGATTGTTTT
ATGAAGTCTTTGAGAAAGACGATCCCCAATATCACAATTG
GTAAATTGTTGATTCAGTCAGACAGCCAAACCGGTGAACC
ACAATTACATTGCGAATTTTTACCCCCAAATATAGAAAAG
TTTGGCAAGGTTTTCTTAATGGAAGGTCAAATCATAAGTG
GTGCGGCAATGATCATGGCCATCCAGGTGCTTTTAGATCA
TGGTATTGATTTGGAAAAGATTAGCGTGGTGGTTTATTTG
GCCACTGAAGTTGGTATCCGACGTATATTAAATGCATTTG
ATAACAAAGTCAACATTTTTGCTGGTATGATCATCTCCAG
AGAAAAGTTACAAAATCATCAATACAAATGGGCATTGACC
AGATTTTTTGATTCAAAGTATTTTGGTTGTGATTGAGAAT
AATTAGAGGCAATATAAAGTAAAATTAAATAATAGTGCAC
GTATACATACTATATTAGTAACCTTTCATTCTCTCTATGG
ATAATAACTTCGTATAATGTACATTATACGAAGTTATATC
TTAAAATCCCATTACTTTCAATATGCCATAACCTACTGTA
ACAATAGCGGCATATGACAATAATGAAGCAGGAACGCCAC
GGGTAATAAATGTACCCACGGTCAAATATCTATCACCAAC
TTCATCAATCATTGAAATGGCAGTCACGTTGGGGAAACCA
GAGGTTGGAAGACCCATAGCACTAGAGCATAATAGGGCGG
CTATAACGATCAATAGTCTAGAATGATCACCTGAAGGTAG
ATTGGAACCGATCTCACTCATTAATGGTACGATGATCATT
GCCGCGACGGTATGGGAGACAAAGGTAGCCATAACCAAGA
TAACCAAGCCAAAGATCAACACAATAATGAAGATTGGTTC
ATGCTCAACCTGCGCCTTAATTAACTGTGCCATTGTGCTT
AACAAGCCACTGCTTGAAACAGCTTTACCTAGGGTGGTAC
CTCCCATGGCCAAAACAACGATTGTCCACATGAAATTATT
GAAATCATCCGAAGTTAGAAGACCTGTACCGAAGAAGACT
ACTATAGGTATAATAGATATGATTCCCATTTCACCAAAGA
TACCGGAGATTTGGTTTGAAAGACACCAAAGAACAATTGT
TATAATGCAAACTAAAGTGACAAACCATTGCTTCAGAGTG
AATGGATCACGGGATGGATGCAATTGCAAAATCTTAACGT
TAGGCTCTGGTGGAAAAGTGATGATCAATAGCACCCAAAT
TGCCATGACACAAATAAAGCACACAGGTAGCGCAATCATA
AACCATTCAGCCCAAGATGGTGAAGGGTCCATTATACCAA
TAGAAAAAATGTTTTGAGGAGAAGCGATGGGAGAAGACAT
ACCACCGATATTGGAGGCAAGAGCGATACCAAGAATTAGA
GCTTTGGCATAGGAACAATTTCTTGGCAGTGTTCTGAGCA
AAGGTTGAACAATTGAATAGCAAAGAACGGGGGCAGCAAC
ATTAGAAACCCACATGGAAACAAAGAGCGCCACAAACATA
TTTGTTAAAAGAATAAAATGTGGGTTTGTACCGGCGGATG
CCAAAATATGCGTAGAAAGGACTTTGGCAATGTTGTACTT
GGAAAGGGCGGCTGCTAAAGTAAACCCACCCAGCAAAAGC
ATGATGACACTCGACCACATCGTTGATAAGATGAACTGAG
AGGAATCACGGGGAGACATTGGTTGGGAGGTGATAGGGTC
CTTGATAACAGGGAACACTACAATAAGCAGAGGAATCATT
AGAGAAGTCACGAAAAGGGGGATGGTCTCAGTGGCCCATA
ATAAAGATGCATATATTAAGATGGCGAAACAGTTTTTCTG
TAAGGAATCCTGCGTAAAAGGAGTCAAATTAAAAGTTAAT
AATGCAATGAAACATGAGGTGATTAACAGAAACTTCAGCA
GGGAAGTTTGGCCCATGATAAATTGCAACCATTGCTTGGG
TGGTAAATGCATGAGTTCTCTAAAGGTCAAACTGTCGGTG
CTAGGGGCGATGATACCGGCGCCACCACTCGACATTGCCA
TGGATTCAGTAATGTTGGCATTGGGGCGCAATTGACTGGA
ACTCAACTTTGAAAACTTCTTGTTGTCAGTCTTGGCAGAT
TGGTACTTTCTCTCCAAATTCATCATATCTTTCCAAACGG
TGTTTCTTTCCCAAACTACGTGATCTCTCAAATGAGAACT
CAATTCTCTCTCGGCGTCCTGAAAGTCGAGGACTTCTTGT
CTGTTGCCATCTTCGTCTTCTTCATTACCGCTGCTGTTTT
CGTCATTGTTGATTCGGTCAGCGTCCAAGTTAAACGTATT
AGATGGTCGACGCGTGCCCTTGTTCAAGCTAGCGTAAGTG
AGGATGGTCTCGGTAATGTGATGCTGAATCCTATTTATTG
TAGCAGGATTGAAAACATGCGAATGGAATTTGATATAGTT
CAAGTAGTTCTGCTTCAAGTTCGTATTTAAGGACTTGTCA
AATTTCTTGCAGATCTTGGAGAACCCGGTCTGGTTCAACT
CAATAAAGTCCTTCAACTCGGACAACTGGGTGTAGATCGA
TATCAATCTTTTCTTTAAAGAGAGCCTATGTTGGGTAAAA
GGAGAAAGATACACAGGGTTAGAGTTAGAAAGCGACACTG
AAGCGGAGGCCAGGTTTTGCATTGAGTTACCATTATTAGT
CGTGTTCGAGACCTGCGTGTGGATGACGGGTGCAGAGTCA
ATCGACATGTCTGTCAGAGAGGGGTTGGAGTCCGTGGAGG
AGACACTACTAAACCTTCTTTGGCGTTGTTGTGACTTAGA
CTTCCTGTTTCTTGCAACACTTTGCAGTTGATGCTGTTGC
TGCTGATTAAACAATTGGGTGGCCTTGTTCGTGTTTTCCA
GTTCCATGACATCGTCCTTCAATTCGTTGTAGTTGGCGAT
AAGACCTGTTTCTTGAGATATGTAGAATTTATCAATTTTT
TTCAATTCTTGGTTTAAGGCAGCAACAAATTTAGAGATGT
AGAATTGATCATCTGGAGAAGCATCTGCCAATAGCGGCAG
ATTTTCATCGTTGGCGTCATGTGGCTCCACAACATGGTGC
TTATTGTTACTGTACAGCTTATCTTTTTGCAAAGAATAGA
TCAATTTTTTCAGCTGCGAATAGGCCAGATACTTGGTAGA
CCATTCTGGTACAGAATTGAATTGTAAGGAATGCGAGAAC
TTCATGTCAGTCTGCAAGTTACCGTGTCACCTTCACAGTT
TTCTTTTTATTTGACTAAGTAAAAAAAGAAAAGAAGTTAT
TTTTACTAAGATTTTGAGCGGCATTTTTCCTAGTTACTTA
TCAATTTTCATACATGCAAGACATACTCAATTTTTTTTTT
TTTTTTTCAGTTTTAAAATTAGTCCTGATCAAAAAGCCAT
CACGTGGATCCCCGAAAAAAAACGGATCCGGGTAACCAGA
AGTATTTTTTTCAAGGGAATAAAAGTTACCCTACCAAAAT
AAAAAAATTCAAGTAGGGTAATAAAGTTCCACCCCCCATC
AGGATTATCGTTCTCTGACATCACCCACTCTCTGCTCGCT
CTCTGCTCGCTCTCTGCTTTCTTTCCCCACGCCGGAGTGA
TTAAGGCGGATAGGCCCACCTGAACACCTCGCTCAGAACA
TCAGCGAGAGTTCCAGCCCCTCTACCCCTTACCTCTCGCC
GCCCCTCATTTCGGATCAAAAGCAAAAGAACAAAGGGCCT
TCGCAGAAACGGAAGGTTTCGACCCCTCGGTGCCGTTTTA
ATTTCTTTTTCTGGCCAGTTAAGCTTTTTGACTTTCTCGA
ATCAGCCCAGTGCAAAACAGTACGCATACGAGCACACAAA
TGTATATATATGTGTATGTATATATGTATATAGGTATGTG
TGTGTACATCCGAAGCGTAAACTAATGATCTGCAAGTTTC
AGATTTTTTCTCGAAAAATATAACTAATAAACGTTCCATG
TCGTCCACGGATATCAAGCCTTGTGCCGTGAACATCCCTG
TTTCCGCTCACATCACCTTCCACTACAAGTCGATCGCGGA
CAGAAGCAGCAGCAGGAGCAGCAGCAGCAGTAGTTGTAGT
AGCGCCACCAGCAAGGCTTGCTCCCCCAGAGGCAGCTCCG
TCGGCTTACCGCCTGCTTTATCAACTGACAATGAAATCGT
CGAGACTGTACTTAATGTTTCCGCTCCCGTTGTAGCAGAC
CCTACGCGGCCCTCATTGTTCAAGAGTAACTACACCGCAG
CCTCGTGCTTGACTTCTGACCCAACCTCGCCGTCACTACT
GCCCTCTTCTAGGCGCAACTCTGTATTGCCGGCAAGCGAC
TTCCACCAATGCGCGCATCACAAAAACTTTCAAAGAAGGG
CCAGTGAGCCACAACTGCCCTCCTTCGACAACAGAAGCAG
CAGTGAGATGAAGAGATCCGTCTCGTACGCCCAGCATAGC
ATGATGTTCCCCATCAGTGACCAACAGGAGCCGCAAACAT
CCGCGTCTCCTAACGACCACTCAGACCCGTCTTGTCCTTG
CAACAGACATCACCACAGAAGAAACTCGGTCGCCGTCAAG
TTTGACAAACCATTGTATGAGAGACTAGAGACGTAATTAA
TAACTTCGTATAATGTACATTATACGAAGTTATTCCATTC
GTCCATCCATCTGTCTATCGTCACACAGCATTTCCCATCC
CTCCTCTATACATACATACATATACAGTTCTGCGTGGTCT
ACGCAGCCATGTATATATATATTTCCGTCGTTTTATATAT
TCATTACTAAAATCGACAATGCATTTTTTGCCGCTTTCCA
TTTCCTCTACTTTGCTCATCACTTCGCTCGAAGAAAAAAT
GAAAACCGTCTTGAAAAACTTTTGCTATTTCATCCATCCA
AGCCACACCAAATAGCGCAGTCACACAGAGATCATGGTTA
CATATGCTGGAAAACTGGTTCTAGCTCCAATGGTAAGAGC
CGGCGAACTGCCCACGAGACTGATGGCGCTGGCCCACGGT
GCAGATCTCGTCTGGTCCCCAGAAATCATCGACAAAAAGC
TAATTCAGTGCGTCAGGAAGGAAAACACTGCACTCCAAAC
TGTCGACTACGTCGTGCCGTCCAAGGTTCAAACGAGGCCG
GAGACGCTCGTTTTCAGAACATATCCAAAACTAGAATCCT
CTAAATTGATTTTCCAGATCGGGTCTGCATCCCCGGCTCT
GGCCACCCAGGCTGCTTTGAAAGTGATCAACGACGTCAGC
GGGATAGATATCAATGCAGGCTGCCCCAAACACTTCTCTA
TACACTCCGGCATGGGCTCTGCCCTCTTGCGCACCCCAGA
CACACTGTGTCTCATCTTGAAAGAACTGGTTAAGAACGTG
GGTAACCCTCACAGCAAACCCATCAGTGTGAAAATAAGAC
TCTTGGACACCAAGCAAGACACTCTACAGCTCGTCAAACG
TCTGTGTGCCACGGGCATCACAAATCTTACAGTTCACTGC
AGGAAGACTGAAATGAGAAACAGAGAGCAGCCCATCACAG
ATTACATTGCGGAGATCTACGAGATATGCCAGGCAAATAA
CGTGTCGTTGATTGTGAACGGTGCCATTAGAGATAGAAGC
CACTTCCACGATTTACAAGCGAATCATTGGAAAAACACTA
ACATTGGTGGTATGATTGCAGAGTGTGCTGAACGGGACCC
TACAGTTTTTGATCACACTTCTAAGCCTTCAGAAGACGGT
CCATCTTGGGTCGTTGCTTGTCGCGAGTTTATTCAGTGGG
CAACGAAGTTTGACAACCACATCGGCAATACAAAATACAT
GTTAAGCAGAATTGTCCCCGGAAAATCAGTCTTTTTTCAG
TACTTTGCCCGTTGCAAGAGCCCGGAAGAAGTTAGTTTCG
TACTAAAGCAATTGAACGATGATGGTTCAGCCCAAACCGA
CCCAAGCGAGTATTTGGAAAACTGCAGAGCTCAAGAAAAA
GCTTTGAAAAACGCCAACGCCATCGCCAAGCAAAAGAGGA
AACAGACCGATCACATAGGCAGTGACACTAAAAAGCAAAA
GGTTGTACCCCTTCCCACAGATATATAATATATAACTTCG
TATAATGTACATTATACGAAGTTATATTCTAAGTAAAAAG
AACGGATTATGAAAGAAAACGCGCATAATATATATATGTA
TGTATTTTCTAATTTATATTAGCAACTAAATTAAATTACA
TCAATACTATTTTTTTTTTTTACTTTACAAGGTTTATTTC
AAAGTCTTCAACAATTTTTCTTTATCATCGGTAGATAACA
TCTTGATAACTTCAGATAATCCATCAATAGCATTGTCATG
GTCGCTTCTGATCTTTTTAGCTAAGTCTTGAGCGAATGAC
TCTAATTTCAAACCCTTTAGTTTATCGTCCAAAGTTTTGT
AGTTTTCTTCAATCCATGTTGCGACTTGCCTATCATCTTC
ATGGTCCACTGAAGCAGGGTACCACGATCTAATTCTTGCG
ATCTTTTCTAATCTTGATGCTTCGCCTACCTGATGGCTCA
ACCTTTTAATCAAATATTCTTCGTTCAATCTTCTTCTCAA
TCTCCAGAAGAAGAAACGACGTGCCTCGGTCCATTCCAGT
TCCTTAGAAATAACACCCTTGGCCACCATTCTGCTGCTTC
TGTCATGTAAGTCGGCGAATTGAAGACTGATTTGTCCGTA
AATTGGCAATAGTTCTCTCTCACGATCAGCTAATTGCTTG
GATATTTGCTGATGTACTTCTGGAGCCAAACTCTTGTTGG
ATAATTGAGATCTCAATTCTCTGTACTTGTCATCCAATCT
GTTCATGGTGTCCAGCAATTTTTCTCTACGGAACTTGATA
CCAACCATACCTTGTGGTTCCAAAACACCAGCTCTAGCGT
TGACGTCGGCATACATTTCCATTTGGTCAGCGTTGATAGT
TGGATCGACAACAACCCATGAACCACCTCTTAGTTCACCG
GTAGGTGGGATATAGATAATAATTGGTTGTTTGTAATCCA
CCAATGCGTCAACAATAAACGAACCATACTTCAAGACTTC
ATTAAACATGTCTCTTTGGCCGCCGCTAAAACCTCTCCAG
TTGGCCAAAATCATCATTGGCAATTGTTCACCGTTGTTAA
AGTCATTGATAGCTTGAGCAGTCTTGAAGGCGGAGTTTGG
ATGCCAAACTTGACCAGGTTCTTGAATTAATGTTTCAGCA
CTATTTGGATTAGCTGGATCAGCAGGAATCAAGTTCTCGA
CAGTTCTTGTTTCAACACCAATAACACCCAGTGGAATACC
ACCAAGACGGGCTCTACCAACGACAACACCTTTGGCCCAT
CCTGACAAAGTTTCAAAGAAAGACCCTTTATCAAACAAAC
CATATTCAAATCCACTTTCAGTCTCACGACCTTCAATCAT
CCATCTTACATCGTAAGTTTCATCATTAGTTGGAGTGAAA
TCAACTGGTCTATCCCATGTGTCTTTAGTTTCCAAGATAG
GAACTGGCATATTACGCTTGGCTGGAACATAAGACATCCA
TTCAACAATCTTCTCTACACCAGCTAAATCGTCAACAGCA
GTCAAATGTGAAACACCGTTGTTATACATGATTTGAGTAC
CACCCAATTGTAAGTTAGAAGTATAAACTTCTCTACCCAG
CATTTTGTTGATTGCAGGAGCACCAGTTAAAATAATTGGC
TGGCCTTCGACCTGAATAGCTCTTTGACCCAAACGAACCA
AATAAGCACCGATACCGACGGATCTACAAGTGACTAAGGT
GATAGTGAAGATATCGTGGTAAGCCCTTGACGTTGCACCA
GCAATTAAACCAGATCCACGTAGACATTCGACACCTAACC
CATCTTCAGAACCAATAATTGTCTTGATGACAAATCTTTC
TTCACCGTTTATAACAGTACGTTCAGTGAGAACAGAATTT
TCTTTGTCAAATTTCTTTAAAGTTTCCATACCTTCACTTG
TTAAGTATAAGTATTGGAAGCCCTTGTCCGGATTGGCAGC
ATCATTCCATGCAACTTGAAATAGTGGAACAATCTCTTCA
GCCATACCAATTCTGGCACCTGAGTTTGCAGCCAAGTAAA
TTCTTGGGATACCACGCTTTCTAGCATATTCAGTAACCTT
ATTGAAGAATTCGTCTTCTTGTGGACCAAAGGAACCGATC
TTGAATGTGATATCGTTAGCAACAACAACAAATTGACGGC
CTCTTGGATATTCAGGAGTCTTTACAGTAATCTTAAAGGC
AACCATACCAATAGCGTTGGCACCAGGTTCTCTTTCCACC
TCAGTTAATTCGCCGTTTTCATCTTCAATCAACTCGTTGG
AAATAAAGAAATCATCTGTTAACTTAACATCTGCAGAGAA
ATTTTTCCATTGGGATGACGATGCTTGGCGGAATAATTCT
GGGAAGTCATAGACATATGTGGTACCCATCAAGTGTGCCT
TATAACGTTTTGGTTGCAACCATTCCTTAACAGGGTAAGG
AGTAGCAATAGGTCTTAAATGCATGGATCCAGGTTTACCC
AAAGACTTAAATACCCATTCACCTTTTGCGTTCTTGACTT
CGGTGTACATTTCTGTTTTGATAACATAACCAGAAACGTT
ATTGATCAAGGCACGCAATGGTACTGGGGCACCTGTTTGA
GGATCTTTGATGATGATTCTAATTTCGGCAGAAGAAACAC
GCAATCTCAACAATCTCTTACCAAATCTTTCTAAGAAACC
ACCGAAGGCGGCTTCGACATCTTCTGGAGAGATATCAAAC
ACCGCAATGAAGTTGATGAAGATATGATTCAAATCAGAAT
TTGAAGTGTCGGTGACTTCTAAATTATCCAATATATCACT
CATCAATCTGTTAGCTTCAGAAGTCAGATATTCTTGAATA
GAAATGTCATCACGGATATGACCCGTTCTAATAATACCTC
TTGTAAAGAATCTCTTATCCAATGGAGAAGTCTTACTAAC
AGCTTCGTAGACATGGATGTTTCTATTATCAGTGAAAATT
GGTTTAATGTTGAAGTTGGACAATCTTCCTAATTCCAGTT
GGAAGGCCAAAGCCGGCTCAATGTGACGAATTGTTTCATT
TTCGTTATAATTTGGACCGTTAAAAGTATAATACTTTGGA
TAAGACCCATCTTTAAAACCGAACATAAATGTGATACGAC
GGATAGAAGCATTGATTAATTCCTGCTTATTCAAATCCAA
AATTTCTCTCAACCTTACCAAAATTTCCTCTTCAGATTCG
AAACCTTCTGTAGAAGCAACACAAACATTGGCGACGTTTG
ATAAGCTAGCACTTGAGCCAGAACGATCAGGAGCAGGTCC
GTTAGAAGAAGATTGGTGACGAGGAATAACTTCCAAACTT
TGTGACAAAATTTCATCAACATCATCTAAATGATCCACAG
CCATCAAAATACCTTCTCTTAACGGAGATGACTGACTGTT
TGCAACATATGACAAATCTGAAACAGAAACAGCCCTGTTC
ATACCCATTTTAGATTTAACAGTTGGAAAGGTGGAGAACG
CAGCTGAAGGTAGTTGGAATTTCCATTCAACAATTGGAAC
TGTGACACCTTCGTGAACTCTAATATCTCCTATGGTGTAG
GCCCGGTAGGCCCTTCTGATGTAAACTTGGGCGGCAGCAG
CAGTCACAACTGGGTCTTGATGGGTTAGGAATTGAAGTAA
AACATCGAACACAACGTAATTAGAATCGATCAAGTCCTTC
AAGATATTCAAATCTGGTTCAGATCTTTTAGGGTTACTGC
TACCGTAAGCGACCTTCACAACAGAGGATTTTAAGATATG
TTCAATTTGTTCAGTTCTTTCCTTGACCGAAGGTAAAGCG
CCTTGAATCAAAATTTCTCTTGCTTGTAGAGCGACCTTAG
CGGTAGCCTTAGATTCTAGTTCAACAATATGTTGTAGAGG
AGTAGAGAAAATGGCAGAAACTTTAGAAGATAACTTGCAC
AATGGTTGATAATGTTTCAAGATAGCTAGGATCAGGTTAT
TCTTCGCTGAAACTTTCGAATGAGACAAAACAGTTAGCGC
AACTTTATCTAGATCTTTAGGGTTTTCATCACGCAATTTC
AGAATGATATTTTCCTCACGAACATTTGGACCATTGAATA
ACTTTTCAACTTCGTAATATTCTTCCAAGAAATGGACAAA
TATAGAATGTTCATGGGCTTCTAACCCGTTAGAGTACTTG
TGGGCGATGTCAGCTAAAGGTTCAACAACGGCGCCCAGCA
ATTTGTCGGGGTTGTATTCAGGATTCTTCACGGCCATATC
AATCAATTTACTTAATTGTCTAGCTGGAAAGACGGCGCCT
CTACGTAAGCTTCTAGCAACTAACTCTTCCATTTGTTCAT
CTAGCTTAGCAGGCAATCTTGAATGTAAAGCAGAGATGTG
TAGTTTCCATTCTGAGTAAGGCAGTTTTGGATTTCTCAAA
ACCTCTATCAATTGTTGCAAGGAAGCGTTCATAATAACTT
GGTTGTCATAACCCTTCAAAATGTTTTCCAAAGTAGACAC
TAATGACTTGAATTTATAAGCTGGCTTAGTACCTTCAATG
ACAGGTGAACCAAAATCTGGCAGCATACCTTCAAATGGTA
GAGCGTGCTTGACCTTGGATGGATCGTCAAGAGTCATAAT
AGCCATGATATCACCTGCAACAATGGTAGAACCAGGTTGC
TTTAATAACTGGACGATACCATTTTCTTGAGAAACCAAAG
GCATTTGCATTTTCATAACTTCAATTTCTGCATATGGTTG
GCCCTTGATAATGTGTTCACCATTTTCCACCAAGAATTTA
ACCAATTTACCAGGGGATGGAGTACGCAACTGGGTTGGAT
CGTTTTCAACTTCCAACAAAGTAGTCATAGAGTCAACGGA
TAATCTTGTAGCAGCAACTTCTTCTTTCCAATAGATGGTA
TGCGATTTACCGCCTATGGCAATCAACAAGCCGCCGTCGC
TCAATTGTCTTAAGATGATATCACATTTAGAACCATTGAT
AAATAATGTGTAACGGTCATTACCGGATTTAGCTACGGTG
AACTTGTATCTTTTACCCTCATGGATAAAATCTACAGGGA
ACATAGTTTGCAGTAGGTCTTTAGATAGAACTTGTCCCTT
TTGTAAGGATTCGATATACTTGTGGCGGGCTTCTTCAGAT
GCTAAGAAAGCCTTTGTAGCGGCACCGCAAATGACGGCAA
GAGTTGGATCAGGCTTTTCAGCGGTCATTTTATGAGTAAT
CAAGTCATCTAACCAGCCAGTAGTGATGGTATTATCCTCG
AAATCTTCAGTTTCCAAAAGTTTGATCAAGTATTCCACAG
TAGTTCTGAAATCACCCCTAATGGACAATTCCTTCAGGGC
AACAACCATGTGTTTCCTGGAAGCTTGTCTATTTTCACCA
AAAGCAAAAATATGGCCGAACTGAGAGTCCGAAAAGGAGT
GAATATTACCATTGTTACCCACGGAGAAATAGCCCCAGAC
GTTGCTACTGCTTCTAAAGTTTAGTTCATGCAAAGTACCA
CCCGATGGCTTGAATCCATCGTTTGGATCTTCTGATGTGA
TACGACAAGCGGTACAATGACCCTTTGGAATAGGTCTTCT
TTGTTTCTTGGTGGCATCTTGAGTTTTGAATTCGAAATCG
ATTTCTGAGGCAGAATGAGGATTCATACCATATAAAGTTC
TAATGTCACTTATTCTATGCATAGGGATACCCATAGCGAT
TTGTAATTGAGCTGCAGGTAAGTTAACACCGGAGACCATT
TCCGTTGTTGGATGCTCGACTTGTAATCTTGGGTTCAATT
CTAAAAAGTAGAATTTTCCATCATCATGAGAATATAGATA
CTCCACGGTGCCAGCGCTAACGTAGCCAACCAACTTACCC
AGTCTGACGGCAGCCTTTTCCATCTCGTGAAATGTTTCAG
CCTTGGCAATTGTAACTGGTGCTTCTTCGATAATTTTTTG
ATGACGTCTCTGGACACTGCAATCACGGCCAAATAAACTG
ATATTTGTACCGTACTGATCTGCTAGCAGTTGAACTTCCA
AGTGACGCGCTCTACCGGCCAACTTCATGATGAAAATGGG
GGAGCCTGGAATTTCGTTGGCTGCCTGGTGGTATAAAGCG
ATGAAATCTTCTTCACGTTCAACTTGTCTGATACCTTTAC
CACCACCACCTTCGGATGCCTTAATCATGACAGGAAAACC
AATACGCTTAGCTTTTTGCAAGCCGTCTTCTGGGCTAGTA
CAACAACCCTTTTGATAGATGTCATCGTCGACAGAGACCA
GACCGGTTTTCTCGTCCACGTGAACGGTGTCAACACCGGT
ACCAGACCATGGAATACATGGGACTTTAGCACTTTGAGCG
ACAATGGTAGAGGAGATTTTATCACCTAAAGACCTCATGG
CGTTACCTGGAGGCCCAATAAAGATGACTTTCCTCTTAGA
CTGGGACAATTTTTCAGGCAATAGTGGATTCTCGGAGGCG
TGACCCCAGCCAGCCCATACGGCGTCTACGTCTGCTCTTT
CGGCGATGTCTACGATCAAGTCTACGTTAGCGTAGTTGTT
ATTATTAGTACCACCTGGCACTTCAATGTATTGATCGGCC
ATACGGATATATTCTGCGTTGGCCTCCAGATCTTCTGGGG
TGGCCATGGCGACGAATTGGACGGTTCTGTCATCGCCGAA
CGTCTCGTATGCCCATTTTCTGACGGATCTAATTTCTTTC
ACGGCGGCAATACCATTATTTGCTATCAGGATCTTGGATA
TGACCGTGTGACCACCGTGACTCTTAACAAAGTCCCTTAA
CGGGGACTCCTCTAGTTTATCTACTGTATTGAGGCCAATG
AAATGACCTGGAAGTTCTGTATGTCTTTCTGAGTAGTTTG
TAATTTCGTACTCCATCTTCTGTGGAGAAGACTCGAATAA
GCTTTCTTCGCTCATGGTAGAAACTTGATTTTTTCTAATT
TTCTGCGCTGTTTCGGGAACGGAAAAAAATTAAGCTAGAA
GACGAATCGGTTATTATACTATTATATTTGTATAGTATAG
TAGCGTGTCGTATCGTATCGTGTCGTATCGTATCGTATCG
TTAAAAGAAAATACACGAATAAATAATAATATGTGGAGAA
GAAAAAGGGAAGTTTCTTGTCTCTTGCTCTGAATCTGAAT
TCCAATTCAAGTTCAAATTGTTCTCTAGTTTATTGTCCAA
AAATAAGGATGAAGCGGGAGGGAAGGGCAGAGGGAAAAGT
TCGTATAGTAGAATGAATAAACTTTTATAAACACATGCAC
CGATCACTCACAGAGGATAAAAAAATGGCACAACAAATAT
ATATATATAGATGCAAATGGCGATTGCAAATTAGGGAATT
GGCTTTGTTGTTTTTTATCTTCAGGTAAACTGTACGAAAG
GGATAAAAAGAGTAGAATAAGGAAAGGAAAATTGAAGAGA
GCAGAACAATTGTAGAACCGATAACAATTGTGACAGTGAT
TGTGCTAGGCTATACTGTGCCAGAATACGACTGGGAGTGC
TGTTCTTCTTATATATCTTGGCGCTGATTGAGCGTATAGC
CTAGTTCACCAAGCAGTAGAGAGAGTGGCAATGAGCGGTT
GAATTTCGACTGCGACTTGTTGGCACAACGCGCGCGCGGC
CGGGCCATGTGAAGATTTTAACGGGCGCAACGATTCGGTG
GGCAGTGGAAATTGTTGGGCGTTGTTCAACAAGATGAAGC
ATTCCCCTTTGGATAACGTCAACGCATATCGGGCCAACCT
ACAGGCAATGAGCGAAAGCGACTGAAGCCGAGAGATGTGC
CCGGAGTTTGTTGTTCTTGTTCTTGTTCTTGTTCTTGTTC
TTCTTGACGGATGATACTAGTCGCAGTCGTGGTGACTCTG
GAGGGCGTAACGGCCGTGATGCGGCCTGAGCTCACTGTGA
CGTCGATGCATGCGCGGGTTCGTTGCGTTCAGGCCTGACG
GGCGATTCCCCACCAAGTATAAGTGTCATGATATACGCGG
CACCTGAGCAGCACATTAGGTCCCAATTCAACCCAACATA
TATAATGGTTCTGTATGGGTATTTTAAGTGTGCAAACAAA
ATGTGAGTTACCCGGCTGTTTGCTAGTCGCTGCGTACGAA
CTGGCTTGCTAAAGCTGGGTAAAAATAATTTAATCGCAAA
AGGAAGAAAAGGAAATCGACGATTCATTGAAAAAAAGAGA
AAATACTGAAAAAAAAAAGACACCGACAAAAAAAAGAGAG
AAAGGAACCTTTACGTAGAGCAAAAGGGAAACATTTGTTG
CGTTTAATTAATAGAAATAATAGGTTATTGCATTCGCCCT
CCATTGCAGAAAAAAAAAAAAAAAAGACCATTTTCCTCTT
CTACTCTCTTTGCCTGTACATACTACACGTTATAGCGTTA
ACAAAAGCAGATAGAAAAAAAAAAAATAACCAAGATAATA
TAGGTATACTTGTTTAACAGATCACACACAATCATGTCGT
GGCTTTTTGGAGATAAGACACCTACCGATGATGCGAATGC
TGCCGTGGGCGGCCAAGATACAACCAAGCCTAAGGAACTA
TCGTTGAAGCAGAGTTTAGGTTTCGAGCCAAACATCAATA
ACATAATATCAGGTCCTGGTGGAATGCATGTCGACACCGC
TAGGCTGCATCCTTTGGCTGGTCTAGACAAGGGTGTGGAG
TATTTAGATCTGGAAGAAGAACAACTATCAAGCTTGGAAG
GTAGCCAGGGCTTAATTCCTTCCCGTGGGTGGACCGATGA
CCTATGTTACGGTACCGGTGCCGTCTACCTGCTGGGACTT
GGTATCGGAGGGTTTTCTGGTATGATGCAGGGTCTGCAGA
ATATTCCGCCCAATAGTCCCGGAAAATTGCAATTGAACAC
CGTCCTGAATCACATTACTAAACGTGGCCCATTTTTGGGC
AACAACGCTGGGATTCTCGCGTTGAGCTACAATATCATCA
ATTCTACAATAGATGCACTAAGAGGCAAACATGACACCGC
GGGCTCCATTGGCGCTGGGGCCCTCACGGGCGCTTTGTTC
AAGTCTTCAAAAGGTTTGAAACCCATGGGTTATTCCTCGG
CAATGGTGGCCGCTGCGTGCGCCGTCTGGTGTAGTGTCAA
GAAAAGACTACTTGAAAAATGAGCAACACAAGAACCTACT
CTCTCTCTCTCTTTCTCTCTCTCTCTCCCTCTTCGCTTTT
CCCCCATGCACTGATGGCGCTTGTATATAGCATTTGAAAA
ATAATAGTACGTAACGCAGAAAACAAACCAATGAAAGTAG
AAACCCGGAGAAAAGATCTAAAAAAACAAAAAAAAAAGAT
GGAAAGAGCGCATGTATGTGTAGATATGTACATATATACA
ACTACTTGTATGTTATTTGCCTTTTGTACTGTTAAGCTAT
TGTTTTCGATGGCCAATTAAAGTAAAACAAACCGCTCACT
CTCGGGTATTTCCCGAAACTGTCAGAGCCGTCCCGGCCCA
CCGATTCGCCCGGCAAGACCTGCTTGGAAGCAGCACAAAG
CCCTGCGGCCTCTGTACACCTCACGCTAAATAGCTGCTAA
CGATCAACACCTGACCGAGATAACAGCAGCAAAGAACCCG
CAAAAAACTGCGCCGTCTAGGCCTCAACCCTTGCTTCCTA
CAACCAAACAATGGTAAAATATACAAAAAAAAGAAAAGAA
TGCTCTTTCTTATTTCCCTTTTAACCTAACCATCTTTTGT
TTTTTGTCGTTTAACCTGGAAAGAATGTTCTATTATATAA
ACACTCTTTACTACGTCTTTAGCTTGAAAAAACTCTTGAC
AAGTGCACCGATACTCACCAACATCGCACAATGAAGATTT
TAACCCAAGACGAAATTGAAGCTCATCGCTCACATACGCT
AAAAGGTGGTATTGAAGGTGCCCTTGCCGGATTTGCAATC
TCTGCTATAATTTTCAAAGTCCTACCAAGAAGGTACCCAA
AATTCAAGCCTTCGACTCTAACATGGTCCATAAAAACCGC
CCTTTGGATCACCCCTCCCACGGTCTTGACTGCTATATGT
GCGGAGGAGGCCTCGAACAATTTCGACGCCACCATGTATG
GTAGTGGCAGTAGTAGCGAAGACGCACTAGATGAGCACAG
AAGATGGAAGAGTTTGAGTACAAAGGACAAGTTTGTCGAA
GGTCTATCTAATAACAAGTATAAGATCATCACCGGTGCCT
GGGCCGCTTCGCTGTATGGGTCGTGGGTAATCGTGAACAA
AGACCCCATCATGACTAAGGCCCAGAAAATTGTTCAGGCT
CGTATGTACGCTCAATTCATTACCGTCGGGCTGCTGCTGG
CCTCCGTTGGTTTGAGCATGTACGAGAATAAGTTACATCC
TAACAAACAAAAGGTCAACGAAATGCGCCGCTGGGAAAAC
GCACTGAGGGTCGCCGAAGAGGAAGAGAGACTCGAGAAAG
AGGGAAGAAGGACCGGCTACGTTTCTAACGAAGAAAGAAT
AAACTCCAAGATCTTCAAGTCGTAAACCATAACTTCGTAT
AATGTACATTATACGAAGTTATTCGTCGGTTTATCTGCCT
CAACTTTATTTCCGCTCCTCGTCTTTTATAAAATTCCTTT
CATCAATACATCTATATATTCGAATATATAGATAAACCAA
TACAAAAACATACTGAAATTTTTTGAAAACAACTAAAACT
ATTCATTGCAGTTACACGTGAATGCTAAACTTTATATCGC
TCTTGTCGGTCCCGCGGAGTTAACATTTAACGGCTTCTCG
CGCAATAACCGGAAAAATTCCAACAGTTTCTTTGTAATAT
TATTAAGCCTTCTTTTTTCCCGGAATCTATAAGAGGGGAC
GAAAATTAGCCGCTATTAATTCTGGTATTGCCACCTAGAC
AAGAAGTAAACAGACACATTACGTTAGCAAAAGCAACAAT
AACAAACACAACCATGGACAAGAAGAAGGATCTACTGGAG
AACGAACAATTTCTCCGCATCCAAAAGCTCAACGCTGCCG
ATGCGGGCAAAAGACAATCTATAACAGTGGACGACGAGGG
CGAACTATATGGGTTAGACACCTCCGGCAACTCACCAGCC
AATGAACACACAGCTACCACAATCACCCAGAACCATTCAG
TTGTTGCTAGCAACGGAGACGTCGCATTCATCCCAGGAAC
TGCTACCGAAGGCAATACAGAGATTGTAACTGAAGAAGTG
ATTGAGACCGATGATAACATGTTCAAGACCCATGTGAAGA
CTTTAAGCTCCAAAGAGAAGGCACGGTATAGGCAAGGGTC
CTCTAACTTTATATCGTATTTCGATGATATGTCATTTGAA
CATAGACCATCAATCTTGGACGGTAGCGTCAATGAGCCAT
TTAAGACCAAATTCGTGGGACCTACTTTAGAAAAGGAGAT
CAGAAGAAGGGAGAAAGAGCTAATGGCCATGCGCAAAAAT
TTACACCACCGCAAGTCCTCCCCAGATGCTGTCGACTCAG
TAGGGAAAAATGATGGCGCCGCCCCAACTACTGTTCCAAC
TGCCGCCACCTCAGAAACGGTGGTCACCGTTGAAACCACC
ATAATTTCATCCAATTTCTCCGGGTTGTATGTTGCTTTCT
GGATGGCCATCGCTTTCGGGGCCGTAAAGGCCTTAATAGA
CTATTATTACCAGCATAATGGTAGCTTCAAGGATTCGGAG
ATCTTGAAATTTATGACTACGAATTTGTTCACTGTGGCAT
CCGTAGATCTTTTGATGTATTTGAGCACTTATTTTGTCGT
TGGAATACAATACTTATGCAAGTGGGGGGTCTTGAAATGG
GGCACTACCGGCTGGATCTTCACCTCAATTTACGAGTTTT
TGTTTGTTATCTTCTACATGTATTTAACAGAAAACATCCT
AAAACTACACTGGCTGTCCAAGATCTTCCTTTTTTTGCAT
TCTTTAGTTTTATTGATGAAAATGCATTCTTTCGCCTTCT
ACAATGGCTATCTATGGGGTATAAAGGAAGAACTACAATT
TTCCAAAAGCGCTCTTGCCAAATACAAGGATTCTATAAAT
GATCCAAAAGTTATTGGTGCTCTTGAGAAAAGCTGTGAGT
TTTGTAGTTTTGAATTGAGCTCTCAGTCTTTAAGCGACCA
AACTCAAAAATTCCCCAACAATATCAGTGCAAAAAGCTTT
TTTTGGTTCACCATGTTTCCAACCCTAATTTACCAAATTG
AATATCCAAGAACTAAGGAAATCAGATGGAGCTACGTATT
AGAAAAGATCTGCGCCATCTTCGGTACCATTTTCTTAATG
ATGATAGATGCTCAAATCTTGATGTATCCTGTAGCAATGA
GAGCATTGGCTGTGCGCAATTCTGAATGGACTGGTATATT
GGATAGATTATTGAAATGGGTTGGATTGCTCGTTGATATC
GTCCCAGGGTTTATCGTGATGTACATCTTGGACTTCTATT
TGATTTGGGATGCCATTTTGAACTGTGTGGCTGAATTGAC
AAGATTTGGCGACAGATATTTCTACGGTGACTGGTGGAAT
TGTGTTAGTTGGGCAGACTTCAGTAGAATTTGGAACATCC
CAGTGCATAAGTTTTTGTTAAGACATGTTTACCATAGTTC
AATGAGTTCATTCAAATTGAACAAGAGTCAAGCAACTTTG
ATGACCTTTTTCTTAAGTTCCGTCGTTCATGAATTAGCAA
TGTACGTTATCTTCAAGAAATTGAGGTTTTACTTGTTCTT
CTTCCAAATGCTGCAAATGCCATTAGTAGCTTTAACAAAT
ACTAAATTCATGAGGAACAGAACCATAATCGGAAATGTTA
TTTTCTGGCTCGGTATCTGCATGGGACCAAGTGTCATGTG
TACGTTGTACTTGACATTCTAAGGCATCCTGCAACTGTTC
TGTGGAGCTATTAAATCTTTATAGTAAATTTTTTTTTACT
TTTTTTTTTTTTTTTTTTTTTTTTTATTATTTACAAGCGT
CTATATATTTTCTATTATAGAATATTGTCATTTATTACAT
TATAACTTCGTATAATGTACATTATACGAAGTTATGGTTC
ATCTGTAAATCTCATCAAACGGTCTCGTATCGGCGAAGCA
ACTGTCCCAAACTTCATCTACAATTTTTGCTGCATGTTCT
TTGCTTTGGCAGTTGGGGTTCCCCGAAACACTAATTATTG
CCCTCCTTCTAACACAATCTTGGTGTCCCCTTGCCACATG
GAATCCTGTCCTAAACCCTCTTCTCTTGAACTCTTCCCAA
AACCTACATTCACCTGACAAGCTGCTAGCACGAATTTCAG
AACATGCATGATGCTTCAGATTTAACCAATCTATTTGCCA
TTTTAGATCATCGAAATAATGAATTAATTCATGCGAAAGC
GTATCCTCTAAATGCCACTTATCACGTAACCTGTTCTGGC
ACAATAGGATTCCCAATTCAGGATGAAAGCCACCGCCCTT
CCAGTCGGGACAGTAATCGCAGATGATCTTCGAATCGTCG
AATTTACTGTCGCTACCCTTATTAAGTTTCGTAATAGCTT
GTACCATAAAGCGAACTGTGGGAGAGTATTTAAGCATCCA
ATCTCGATACTCATAACATTTCAGACATTCCTTTTTTAGT
TCCCTAGCTTTAGAGTCGTCTTCGTATCGAGTTTTCTCCT
CCGGTGTCAAGCCTATACCAGTCTTGTACTGCATGGTCCG
TCTCCACCACTCAAACCCAGCATTGTCACCTGATGAGTTC
ATGTCATGCCAGAAAAAAAAAAAATTCGGTACTATCAGCT
TTCCTTGGTTTTGGTTGTACAAATTATGCCTTACTCTTCT
GATCATTTTGATATTAGAACTCTTATTTTTCTTATTTGTT
CGCATCGTCATAAATGATAATTGGCGAAAACGCGCCAAAA
AGTGAAAAAGTGAGAACTACTTGAAAAAAAAAAGTTTGAT
ATTATAGGTATTATTGCTCAAATAGGTACGATATTGTTGT
AGGCATAAAAATTAGATTAGCAGAACCCTTTTCCATTTCA
TTAACATGTCTAGTTCAATATTTGGCCCACTTACGGGTTT
TTTGGAGCGTGTCAATTCACTCAATGCGCCCTACCAAGCA
TTATCATATGACGAACAAAAGGCCATGACTATTTGGCAAA
GAGTCAAATTCTACAACTGGACTTTTGAATTGTGTGCTCT
AGGTGTGTTGTTCTTGGTTTATGCTTTCTACAAATTTGGT
AACTCCGTTAATTTGAAGCGCGGAAATCAGATTTTCCAAT
CTTTGCATTCATTTTTGGCCAACGACTTAAAGTTCTCCCG
TGTAGGGTTCAATATCAATGATTCCAAAATCTTTACAGTG
GAACACCAAAATACATGGTTCTCAAGCTTCGCCACTGGCC
GTAGTGCTATTAAGAGCATCAACCTAAACCTTCATCTGGT
AGCCCGTAGCAACCCTTTCTCTATGTGTCTAGAGTACCTG
CTTGGATTTTTTTTTGCAAGTTTGAAAAGTAAGCAATTGG
AAGAATTTATGGAGATCGTGATCAGGCCAAATGGTATTTT
AGTTACTAGTGAATCTGCTCATCCTAACAAGAATGCGCAT
GAAATTTTGACCAAATTTAGATTTGTCACTTCTATTGTTA
ACAAAGAATTCATGAATCAAGCTAGAACTGAAAACTATTT
CCTGTCTATTGCACACACTAGTGAAAACGATAAACTACCA
AATAACTTCGTCTACATGTCCGATGTTAATCAATTATCAG
GGTTCATGTTTCATTACTCCAAGCCCTATGAGGTTTTGTC
CCAAGCTGGTAATCTTTTGAAATATATAAGTTTCACCGAT
TTGCCTGTCAACCCTCCTAGAGACGACAAGGAATGGGAAA
GCTCAATTGAACCAAAGGCTATCATTCGTTGCGCTGTTCC
CCAAAATGAGAATGAATTGAAGTTGTTAAACCAAATTATT
TCCTTAGTCGTAGAAATCTACGATGGGTTCACTCAAGATT
TAGTCCAACAGTCTCCAAACTTATTCATTACCAACGACAT
CTTGAAAAGAACTACCAACTTGCGTCAGCAAGAACTGAAC
AAGATCAAAAAGTTTATGAAAGAAACTGAATTGGAATTGG
CAAAGGAGAAGAAATTAGAATTGGAAAAAGCCAAAAGACG
TCAATTGAAGGCCTCTGGTCAACAAGAAAAGGTAGATCAA
AAAATGAAAGAGAAAAGAGAAAGACGTCTCAAAAACAAGC
AAAGAACAAGATTTCAGTAAGAACCACTTTGTTCTTCTTT
CCTCCTTATAATTTTCTGAACCTCTTCAGTTTTTGTATAC
GAACGTTTTCCATGTATCCATACATTTAAATAGTAAGTAT
GTAAATTGGTATGTGGTGTTTTGAATTGCGATGTTGCCTA
TATACAAGATTGTACGCTATCTGAATACATACTCTTTACA
TAACTTCGTATAATGTACATTATACGAAGTTATCAATCAA
ATGTCAAGACCGGGGATCTTAACCTCTTCGATAGTAATCC
CAGAATCCAATAATCCCTTCTTTTCCTCTTTTGGCTTCTC
TTCTTTCTTGTGGCCAAAAACAGATTCTTTACGTAACTCC
ATGTTCTTTTGAACTTCCGTTTCATGGCGTTTAGAGAGCT
GTTGATGGTCTTCCTCTAGCTTTGCCTCAAGTGTTTGGTA
TTGTTTTAACAGTTCCGTATTTATGTCGTGTTCTTCGCTG
AGTATGTATTTTGCACCATTGAAGTTATGTAAATAGTTTC
TCATTAAAGATGGTTTGACATTTGCAACTTGTCCTTTATA
TAATTGAAATCGCGGGAAATCCTTCAGGACTTGAACCTTG
ACCCTGTGGGTTCTCTTTGTCAGAGCGCTCAGACACACCT
GGGTGCAATGTAGCATCTTTGGTCGACCTGTTTCGTTCGT
TATTTAGTTAGCCTTTTATATTCCTTACGGTATAACGTAA
CTTAACTGCCCTTTGAGTTTGCTTTTTCATCGGAAAGAAC
AAATGAACTAAAAACTTGCAATAATAAACAAAAAAAATAC
AAAATAACGTGGATGTATTAAACCAAAAACAAAATAAGAC
AACTCTAAAGCTGTCAAACAGAGATCTAACGGATTGAACC
ATGTCCAAAGTAATGAAACCCAGCAACGGAAAAGGTTCTA
GAAAGAGTTCAAAAGCAGCCACACCTGATACTAAAAATTT
CTTTCATGCAAAGAAAAAGGATCCGGTGAACCAAGATAAA
GCAAATAATGCTTCTCAAATTACGCCAACAGTGCCACATT
CTCATCCATCAGATATGGTTATCCCTGACCATTTAGCCGA
ATTGATTCCTGAGCTGTATTCTTTCCAACAACTGGTGGAT
TCCGAGAAAAGATTAGATCATTTTATTCATCTGCGAAACT
TACATATGAAGCGAATGGTTGCGCAGTGGGAGAGGTCAAA
GCTATCCCAAGAGTTTCTTTATCCTCATTTAAATTTTCCA
AATGTAAAATTTCTCCGAATCTTCATTTCAAATGTTAGTG
AAAACCAACCCTGGCAAATGGACACAAACAATGAGGCTGA
CCTTATGGCACTGGAGAATGCCACTTGGACGATGAGAATC
GAAGGTCGATTATTGGACAATGTGCAAGCTAATGATCCAG
CAAGAGAAAAATTTAGCTCATTCATAGAATCGATAGTGGT
AGACTTCAAAAATAAGGAAAACGATAATGTGCCATCGACT
AAATTTAATGCGGCCCCTGAAGAAAATGCCACCGAAGGAC
CCAGTGATAAGAAATTGAACTTAAACTTACCGTTACAATT
CAGCTTACCAAACGGCGATAATAGCACCACGACTAATACC
GACCAAAATAATGCCACGATGGGGGAGGAGACTGCCAAAA
AGGATATGAGTTCTACAACTCCAAAACTAGAATCAGTGAA
ATGGCAGTATGACCCGAATAATCCTGTAGACTTCGATGGT
CTCGATATTAAGAGGGTAGGGTCTGAAAATGTAGAATGCA
CTATAAGCATCCTGCGAAAGAGCAGTCCTGAAGAGCCTTT
CATGTCATACTCTCCACAACTAACCGCAATAATAGGATTG
AAGAGCGGTACATCACATGATGCAATATTTTCCATATATA
AATACATCCATTTAAATGAATTGCTTACCAATGATGAGTC
TGCATTCGAAAATTTGATGGGCAACAGGAACAATCACAAT
AGCAACACCAGCACCTCAAAAATGTTGGACGCTGCTAGTA
GTCAAGTTTCTATTGTAAAATTAGACACTCAGCTTATTAC
CTTATTACCCAGCAGTCTTAAAGAATCTTCTCCAGATACA
ATGAAATTAACGGATTTACTGTCCCTTATTAATAGTACTC
ACCTGCTCCCATTACAGCCAATTGAAATTGATTACACAGT
ACGCGTTGATAAAGCTTCCACTTATGGTGAGTTGGTTCTT
GATATTGAAGTACCTGATGTCAACGCTCTAAAATTCAATA
ATACACAAAGAGAAAGTCAAATTGGGGCTGCTGAATTGAA
TGAAAATGCCAGGGAATTGGAACAAATCAAACCCAAGATA
GCTTTACAGGACAAAGAAATAACCAGTGTCTTGAGCAACT
TGCATGAGTCAAACAAACGATACCGTTTCTTCAAGAAAAT
TAGTGAGGACCCAGTTAAAGCATTAAATGAATGCATTGCT
TCTACCTCGAATGCTTTGAAAGTTTTATCGGGAGATGAGG
GCTATAATGAAGATATGGTAAGGCGGGCTAACTTTTACAA
GGAAAATGAAGCTATGTTGCGCGAGAATATAGAAGTCATA
TTATCAAATGGACGAATGTAAGCTATAACTTCGTATAATG
TACATTATACGAAGTTATTCTTTACATTGATACACAATAG
ACTGAAGATTTATGTAGTTTTCTTTGTATATAAACTCTAG
ATAGGAAAAGAAAGGTCACCATTCATTTATAATAATTAAA
GACGAACAGACAATGCTGATTTGTTTATAGCGCCTACAAG
TAATGGCGGCTGTCTGATTCCATTGTCTCTTTCTAAGAAA
AGCGCTGAAAATTTTCTACTGGAAATTTCAGAATATGAAA
AAGTAGTAGAGATGAGGGCCACTTAAACACAATAAGCATA
TAAGGAACCAAGGGAAAAGCAACAAATGAGTGCTAACAAT
GGTGTCACTGGCAAACTCTCTAGTAGAGTCATGAATATGA
AGTTTATGAAATTTGGTAAGACGGATGACGAAGAGAGTTC
CAACTCCAATACGCCGTCTAATATCAACTCAGATGTGGAA
CCTATAGAGCAGAAAGGTAAACTCTTTGGTCTGGATGACT
CAGCGTGGGACCTCAATAGCTACAAAGATGATTTAAAAAA
AATTTCAGGTAAGGAGAAGAAAAAGGTGAAAAGAGTAGTA
TATAAGAAGCGACCCAATCTCATAATCTCCAACGTTGGTT
ACAGTGAACTGCGAAAACCTGAGGGTGTGATAAGTGGGAG
AAAAACCTTTGGCGATAATTCTGATGATAGTGGTTCCAGG
AAGAGAAAGTTTGATGAAGGCGAACAAAATGAAGACGAGA
AAAGGGATGCTAAGGATAAGGAATTTACAGGGAGCCAAGA
CGATGGAGAGGATGAATATGACCTAGATAAATTATTTAAG
GATAGCATCAAAAAAAAAAAGACCAACCATAATGGTAAAA
ATAAAAATAGAAATTCAAAAAAGTAACGCAGACAATGCAC
CAGCAGAAGTACGTATTCGTATATAATAATGAGAACATAA
TATAAAGCATTGTGTAGTATTTTTTTCGTATTTGTCATAA
ACCATAAGGACTGCCGTCCTTTCTATTACGCTCAATTCCA
AAACATATACAAAAACATGTAAATACACCACTTCTAATTT
ATCAGATAAATCTCTATCATCAATATCATTGAGATCGTTT
TTGTATCTTTGCGTTTTTTTTCATAGCTTGAGTGTCGTCA
CTCTCCTTTTCGCTACTTCATTATTGCTACCTCATAACTT
TCTCTCAAGCTCAAGCATCATCTATTTCTCGAAAAGTTGC
GTTGGTGATCTCAAACTCTGCCCCTCCAGTATTAATAATG
TTACTTTCAGTACATAAGACTTCAGTTCCATTCACAGAAC
TCGTCTCATGCACGCCATGCACTTTTATGGAATCTACGCT
AGGTACAGATGTTTTTGTACCGTGGTTGCCAAACAAAGTT
GTTTGATGTAAGTCTTCATCAACTACGTAGGGCGAAGAGA
TGGTGTCTCTTTTCGTTAGAAAATTGTCCTTCGCGTAATT
GAAAAGCATGGAATGCAAATTGTGCTTATAGGAGAACTGT
AAAATGTAAGAAAGCAGCACAATAAGGATGAAGTTGGTGA
AAAATTTAGAGATTTTTTGTTTCATTGAGGTGTAGTTGGC
GTAGTTAAGCGGTAATTTTATTATGTGGATAGTGTTGGCA
GCGCTGACTGAAGCAACGTAGGTGCTATCCGGAGAGATAG
TGACCTCTGTAATGGCAAAACTATGAGCTTGTTTGAATAT
TTTAGACATTGACAGGTCTTTTAGTTTCACAAGAGCTATG
GAATTGTCATTACTTGCCAGTACCGCCAATTCACCCTTCA
TGTCGACATCCATAGAAGTAATCCCTTTGAATCTGTTTGT
CACTTGTTTGGATCTTAATACGGAAGTGTTTCCTGATTTG
ATGCTTATTTTGGTCAGCACAATACCTTTCCCTTTTTTTA
AAGAGGCTGCTATCAATACTGTGTCATCGGCTATGAAGTT
TATTTTAGATAAACTCCAATTCTTATCAAAATCTGTTTTT
CTGGCGATACATGAACCGGTAACGGTAGAAATCACTTCCA
AGCTAGAACCGGTGATATAAGCAACAACCTTACCATCAGT
GGAAAAGTGTAAATCCTTTACTTCACCCCTAGTCTCGATC
TCAAACTTCTCTGTCAAGTCGCTGGGGTCAATGATTCTCA
TTATAGCAGGTACTTTAGATGATGCGATAGCTGCAACGGT
ACCTTCTCGTGAAATATAAACCAGCTTCGTGTAGTCATCC
GCATTTGTAGATGCGTCAAAGTCTACACTAGTGAGGAACT
CCAATTGATCATTCACTTTATCGTATTTAAATTTTCTCAA
GTGCTTATTACCTTTACCTTGGGTAATCTTAGTGCTATTT
TCATTGCAGCCAACCAAAATGATACCCTTGGAAGCGTCAA
TTGCAGTAGGAGAGTCGTCGTTGTCTTCCAATGCAAACTC
GCTCAATATATGAAACTGTTCCTTCTCAGTATCTTTGGTA
GGATCCACGCGCAAGACCGTCAGCTTGTTTGGTATGCCAT
TGTTTCCTTCTCCTCCACCGCCTGCCACAAGTAATGTGTC
GTTATTCAAAAATTTTGCACCGTACGCAGGATACCCGACG
TTATAACTAGCTGTCACGAACTTCATAGTGGCTCGATTGT
ATCTCAACCTTGTTATATATCTGTATTTCTATCACGTATC
CTTCTAGGTTTCTGTACACGTTTTTGAATTTTTTGGATTT
TTTTTTTTTCAACTTTTCTTTTTTCCCTCATTCTTACTCT
ATTGTCATCACCATTCAAGATAAAGATAATAACTAGCTTT
GAGAAATTAGACCAGACGCAGTGGAAGGTTGAATACATGC
CTGTGTGAGGGTGGTGCCAATGACCAGTACATTACATACG
ACAAAAAAAGTGCTCTCCATTCAATCACACGTCATACATG
GCTACGTGGGAAACAAGGCCGCTACGTTCCCACTTCAATA
CAGAGGTTGGGATGTGGACGTATTGAACACAGTTCAGTTT
TCTAACCACTCGGGGTACGCCCACTTCACAGGCTTCAAAT
GCAGCACTGAGGAGTTGGTAGACATTGTAGAGAAGGGCTT
GATTGGGTCTCTTAGAATCAAGTATGATGCCGTACTTAGT
GGCTATTTACCCAATGTTCAAGCCCTGCAAAAGGTAGCAG
GAATAGTGGGTCAATTATGTGAGGGGAGTGAAAACGTCAA
GTGGATATTAGATCCTGTACTGGGCGATAATGGAAGGCTG
TACGTGGATCGAGAATGTGTTGCGGTATACCAAGACATTT
TACAAAACTTCAAAATTTTTTTGGCCACACCAAATCAGTT
TGAAATGGAACTGTTGGTGGGGATGTCAATTCGTACCTTA
GACGACGCTAAGCAGGCATTTAAACTATTTCATAAAAAGT
ACCCTAGGGTAAGCCGAATAGTTGTCACTAGTCTGGAATT
ATCTGAATTCCTGAGCAACGACACTTACGTTGTTGCTGGT
TTCGACTGTAGCGCTTCAGAAGAGATATTCTTCTATGAAA
TCCCCAAGATCAACGCAAAATTTAGTGGAAGTGGTGATTT
AATCAGCGCCATGCTCACTGACTCGTTACTAGGCGACCGC
CGCTGCACACAGCTGTCATTAAGCGCATCCTTGGGCCAAG
TGCTGTGGCTCGTCACCAGTATCCTACAAAAAACCTACGA
CTTGAATATCGCCGAGAGAGGTCCACAAGATTCCACGATA
GATATCAAGGATTTAAAGCTGATTCAGTGTAGAGACATCC
TAAAGCAAGATCTCATACCCTCCATTGGCAAGCCAAAAAC
CATTAAAATATGATTCATAACTTCGTATAATGTACATTAT
ACGAAGTTATTTACGAAACGGTATGCTCCTTCCTCATTGG
GGTGCGGCTGCTGCAGGAACCTGCCTAAATAGGAAAATAC
ATTCCTGATTTGGAAACTGTAGGCACACGACGCGTCCCTT
TGGAGAAGATCGATCCTTCTTTGGGTCTTTCAATTTGATT
GGAAAAAAAATATTTAAAAAAATAGAAGAAAAATATAGAA
TATATAGAATATATAGAATCAACTACTGCAGTAGATAAAT
AAAGAAGACTATTCATATTCAGTATCACAATTGAAAGATT
ATTACAATTTGTATACATTGGTTCCCAATGAAGAGCTTTT
TTCTTTATCTTTATGTGGCATTCATGTTTAGTTGCATAAC
GGCTCTGCCATTACCTGTGGATAACAAAAGGGCTTCTTCA
GACTCCTTAGACCTAAAGAAAAAATACGCACCAGACCCTC
CTATTACACATAATGTAAACATCGGAATTGTTTTCACAGA
TCCTGAAAGTTCGGAAGAAGCCGGCCGTCTCATAACAATA
GACTTATACGGGACTATGGTGCCCAAGACAGTAATGACTT
TTTGCCAGTATGTTGACTCAGTTAAGGACAGATTGGCCAG
TAGACACAGTTACTCGCCAGAACGCGATTTTGATAAAATT
CTACCGAATGGAGCTATAGAAGGTAGCTCCGTTTCTTCCT
CCTCTATTGAAGAAACGGAAATGTTGGCTCCAAAACTCCC
GGAAGAAAATCATAGTTTAATTCATGATAGGCCAGGCAGA
GTTTCCATGATTAAGGACGATAAGGGTCTTAAGTTTATAA
TTGAGACTTCAGAGACCCCTTTGGAAGGCGAATCAGTTGT
GTTTGGCCAAGTTACCGCCGGGTTAAAAGATCTGATGGAT
AAACTAGCTAATGTGAAAACTGACGAAAATGGCAAACCAG
AGCAACCAATAACAATAGGTTACATTTCATCCCAGGAACA
CAGGATTCAGCATGCAAAGGAAGCTCACGAAAAGTATTTA
CAAAGGCTTCAAGATTACCAAAACGGCGATTTGGAGAAAG
GTATTACATTGAAGAATTATTTATACCAGGGTAGTCAAAG
AAAGTTAGAAGACGCAAAATATAATCAGCTTCACCATCCT
TTACCAAAGATTATGCTTGGTATTTCGGTATTGTTACTTT
TCTACGTTTTGGCCAAGTACAGGAAAAGAATATTCAACAG
ATCGTCTAAAATAGTTTCTATTAGAGAGGATTAAAATGTT
TCGATCCATCCGCTTAATATTCATTCATTTTGTATCACAT
ACATACGTATAAATATACATAACTTACCTCGTCTTTATTA
TGCCAAATAACTTCGTATAATGTACATTATACGAAGTTAT
CCATCATTCCAGGGTTTTACGTAACAGTTCCTCTATGGAT
TCCTTTTCTAGGTACTTCCCAATCAGCACAATTTTACACT
CTTTATTGGATCCGTCATATTTGCCTGGAAAGACATCGTA
GGTGTCGCGGACGCCTTGGATTACACGAGCAATGGGGTTC
TCTCCTTCAATAAGTATCAGACCTTTAGTTCTTTGTACTT
CCCAATCACGGCCGTCATCTCGGCGACGCCCTCCCAGCAC
TGTCATGGCTCCAAAATTCTTCCACAATAAAGGTTGCAAA
AATTGCTTAATAAACTTATTATTATATTCTTCCTCGTTTT
TTAATGGTCTGAAAGTAAGCATTATTGTGCCCATTCGATC
ATCGTGGATAGTGCCATTACCTGAGCCTGAGTCTAAGATG
TCAGATATCCGTACACTGTCGTATGCATGAATATCTAGTA
AATTTTGAATCGGCGTATCACTATACTTGGTGAAGAACAT
CGGTGCGATAGAATTTATTTCCCGTACTCTTTCTTTTAAT
TGTTTGACCATTTCTGGTGAATGTTCGATAGTATCGTATT
TGTTCATTATAATTCGATCAGCCATGGCTAGTTGGAAGTG
TGCAATAGTCAGATTCCCCTCCAAACCAACTTTGTCACCA
TGCCAATGGGCATCGATGGAAATATCATCTAAGCATTTTA
GTATATGCTCACAATCCAAAACCGTGATGATCCCGTCAAT
GTAAACGCTGCTATTCAAACCTTCATCCTGCCAAAACATC
TTAGCGATGGGGGCGGGATCTGCAATACCGGAGGTCTCTA
AAAGGATATAATCGATTTTACCAGGTGAACGCTCCACCAT
ATCTTCGATGGCTTTAACACCTATATTTTTCAACGAACAA
CACAGACACCCGTTACCCAAATCCAACCATTCTTGGTAGC
TGTTCGATCCATTTTTAATGGTCATAGCCTTTTCGATTTC
ACTAGAATCTCCAAATTCATTTAAAATTACGGCAATTTTT
TTATCTGCACCTTTTAATGCAATTTTTTCCAGCAACGTCG
ATTTACCTGATCCTAGATAGCCGGTAATAATGCTCACAGG
AATACGCTTTTTCTCGTGCACATCTGTTGCGCCTGCAGAA
GTGTTCTCCACTTGCTTGTTTACCCTTTCAACTTTTGCAT
CGCTAACAATATTTCCACCATCATACGAGACATTTTCCAA
AATTTCTTGTAGATTATTTTCTTCACCTGTTACGAGGCAG
GGTAGTTCACCATCTTCTTCTTCATTGAACTTGATGTTTC
TCAATGCAGACATTCTTCCGCTTTAAAAGTTGAAAATTCC
TCAATGAAAAGGGTGTTCTTGGCTTTACAAGCGCATTAAA
CATTTAATATTATATAATATTTATAATATACATGTTATTC
CAATAGTGAAAAAAAAAAAAAAATGAAAATGAAAATGAAA
AATTCGGCCCTTAAAAATGAACAACCTTTTACCAGCCGGC
ATTAAATGTCGTGGCACTTCACAGTTTATAACGCAAGGAA
TTTACTAATAGCAAGTGAAACCATTAACGATTAGTGTTGT
TAAAAGAGTTGAATAAAGCCATTAAACAACGATTCAGTTG
ACAATGCGTTGGTCTGTCCTTGATACAGTGCTATTGACCG
TGATTTCCTTTCATCTAATCCAAGCTCCATTCACCAAGGT
GGAAGAGAGTTTTAATATTCAAGCCATTCATGATATTTTA
ACCTACAGCGTATTTGATATCTCCCAATATGACCACTTGA
AATTTCCTGGAGTAGTCCCTAGAACATTCGTTGGTGCTGT
GATTATTGCAATGCTTTCGAGACCTTATCTTTACTTGAGT
TCTTTGATCCAAACTTCCAGGCCTACGTCTATAGATGTTC
AATTGGTCGTTAGGGGTATCGTCGGTTTGACTAACGGTTT
GAGCTTTATCTATTTAAAGAATTGTTTGCAAGATATGTTT
GATGAAATCACTGAAAAGAAAAAGGAAGAAAATGAAGACA
AGGATATATACATTTACGATAGCGCTGGTACATGGTTTCT
TTTATTTTTAATTGGCAGTTTCCACCTCATGTTCTACAGC
ACTAGGACTCTGCCTAATTTTGTCATGACTCTGCCTCTAA
CCAACGTTGCTTTAGGTTGGGTCTTGTTAGGCAGATATAA
TGCAGCTATATTCCTATCTGCGCTCGTGGCAATTGTATTC
CGTTTAGAAGTTAGCGCCTTGTCAGCCGGTATTGCTCTAT
TTAGCGTCATCTTCAAGAAGATTTCTTTATTCGATGCTAT
CAAATTCGGTATCTTTGGCTTGGGACTTGGTTCCGCCATC
AGTATCACCGTTGATTCATATTTCTGGCAAGAATGGTGTC
TACCTGAGGTAGATGGTTTCTTGTTCAACGTGGTTGCGGG
TTACGCTTCCAAGTGGGGTGTGGAGCCAGTTACTGCTTAT
TTCACGCATTACTTGAGAATGATGTTTATGCCACCAACTG
TTTTACTATTGAATTACTTCGGCTATAAATTAGCACCTGC
AAAATTAAAAATTGTCTCACTAGCATCTCTTTTCCACATT
ATCGTCTTATCCTTTCAACCTCACAAAGAATGGAGATTCA
TCATCTACGCTGTTCCTAGCATTATGTTATTGGGCGCTAC
CGGTGCAGCACATCTATGGGAGAATATGAAAGTAAAAAAG
ATTACCAATGTTTTATGTTTGGCTATATTGCCCTTATCTA
TAATGACCTCCTTTTTCATTTCAATGGCGTTCTTGTATAT
ATCAAGAATGAATTATCCAGGCGGCGAGGCTTTAACTTCT
TTTAATGACATGATTGTGGAAAAAAATATTACAAACGCTA
CAGTTCATATCAGCATACCTCCTTGCATGACAGGTGTCAC
TTTATTTGGTGAATTGAACTACGGTGTGTACGGCATCAAT
TACGATAAGACTGAAAATACGACTTTACTGCAGGAAATGT
GGCCCTCCTTTGATTTCTTGATCACCCACGAGCCAACCGC
CTCTCAATTGCCATTCGAGAATAAGACTACCAACCATTGG
GAGCTAGTTAACACAACAAAGATGTTTACTGGATTTGACC
CAACCTACATTAAGAACTTTGTTTTCCAAGAGAGAGTGAA
TGTTTTGTCTCTACTCAAACAGATCATTTTCGACAAGACC
CCTACCGTTTTTTTGAAAGAATTGACGGCCAATTCGATTG
TTAAAAGCGATGTCTTCTTCACCTATAAGAGAATCAAACA
AGATGAAAAAACTGATTGATAATAGCTAACGTCAATTCCA
ATAAAATATATAGCGAGCGTTTTACATTAATCCACCTCGA
CTAGACTTCAAATTTTCACTTTTATATCTTACCTTTATAA
ATTTCTGTTCTCAAAATCAAAACAATTATAAAAAAATGCT
ATCATTAATCTTCTATCCTTGAATTAACATTATATACTCT
CCCCCCACTACATTATATTTTGATTTTACATATAATACAA
CAAACCTTCTCAACTATAACTTCGTATAATGTACATTATA
CGAAGTTATTAATTACTCTCTTTCCTCAGTGTCGGTGCTA
CTGCTGTCATCACCGAAAGCTATTTCTCTAATTTGTACAA
TCCAAGGATCCATCAACAGCTCAACCGCACTGGCTCTCTT
GGAGGGGTTTTGAATAAGACATCTTTCCAGAAATTTCATA
CCAGCAGACGACACTTCATCCTTAGTAGGGAATTGTGGGG
TATGTCCTGCAGCAACATGGTACATGATAGCCCATTCATT
ATCTAAGTTAGCCCATGGCCGTCTACCAGTGATCATTTCT
AATACCACGCAGCCTAACGACCAAACATCGTCAGCACCCA
ACTTACCCTTAGTAGTGCTACCAGTGATGGATTCTGGAGC
CATGTACATAGGAGTTCCCATCATGTCTAATAGAGCATTT
TCGTTATTTTTCACTGCCTTTGAATCAGAAACATGGGTAA
CATCTTCGTGTTCACCATCTGCGTTTTCGATTTTGTTCAT
ACTTGCCAATCTAGTTCCATTATTAGCAATTTTTTTAGCA
GCACCAAAATCAACATACTTAATAACACCATTAAAATCTA
GTAGGATGTTTTCGGGTTTAACATCACGGTGAACAATGCC
GGATTCATGCAAATATGCAAGTCCTTCTAGCAATTGTAAA
GTGTAGACTTGAGTGACCATTTCATCTTCAATACGACCAT
GCTCCAAAAGAGCTGCTAGGGAACCGCCTTCACAATATTC
CATAAAGATGTTAACTTTATCACGATGAACTTCAACACCG
TAATATGAAACTATATTTGGATGGTTCAATATCTCTAAGA
CACTCATTTCCTCCTTGATTAAGGGGAATATTTTTTGCAT
TGATTTGCTATCTTGAATATTGATTTCCTTGACTGCTAAA
ATCTCACCATTATCCAAATCAACAGCAGAATATACCCTTC
CAAAAGTACCGCCACCAATAAAGTTCCTCTTTTGCCATCT
CATAGAAACGTTCGATATGGAAGATGCCAAAGAAACAAGG
TACTTGTTACCTTTGTCACTATCATCAATTACTTTACCAG
TTTGATGAGGATTCCGCTTTATCCTTTCTTCCAATTCCAT
TATACTTTGTACTCGGAACTCGGAATTCACTTGTAGCATC
ATATCATCGTCAAACACATCTTCCAAATCAAGATTTGATC
TAGCTTGTTGATTGATTTTCTCAACTTCTATGGAGCGTGC
GCCTATTATATCAAAATGAGAAATAAGTAATGACATGCAT
TCTGAAATTTTTTGTTTTAAAGAAGAAAATTGGCATTCAT
CAAGAGCTAGTATGTTCCAACCGCTTACCATATGCATCGC
GAACTCCATTGACGTGACACACCACCTAAATACCCTTTGA
TCAGTCGGATCACAGTCTTCAGCTAAGAACTTCAGCCATC
CGATACTTAACCGCATCATTAAAAGTATTATAATGGATCT
TTTTTCATTGTTGGCAACATTAATTCTCAAAAAGTTCAGA
CCAAAATCCCTCCCAAAAAGGAAAATATTATTCAATAAAT
CATTGACAGGACTTACCTTCTTGAACGTGGTCACAATCTT
TGTATAGTTCTTCAGAACACTGTACGTGCATCTGAAATAT
GCTTTATTTATCCTTTGTAAGTTGTTTTTAACCGTTTCTG
AGGAAGATTTTTTTTCCAAGAAAGAAACTGAGCTACCAGA
TATCTGTTGGAACCTGTCACATTGGTATTCTAAGGCATAA
CTGGATCCTTGGCACATCAAATCTATTGAATTAGGAATTA
CTTTCAAGTTCAATCCCTCTGGTTTAATTGTTTTGTTATC
GGATAGATTATACATCTCACCCTCCCAAAGTAATGGCTCT
TGCGGAGTCAATACCAATACATAACCAAGAGAGTTCAATC
TTGTCTCCAGTTCATAAAACTCTTCCTCCGTGCTCCTGCT
GTTTTCAAAATCCGGTTCACGATTGACTCGGTTACCGTTA
TAAGATCTAGGCTGGGTGGTCAAATCGTTTTTGATATAAT
AAAATGGGGTACCATCATTCGAGATATCGCTGCCTAAGCT
GCTATTACTATTCCAGTTATCATCCAAAGCATTATAAATT
GTCAGACTGTTATTAATTTCTAGCTTAGGCACTAAATCAC
AACCGATGTCTGAATTCTTAATGATTCTTAAAATATCATC
ATCTTTACAGCCTAATAGCTCTGGGCTACCAATTAAATAA
GTGCCGTTTTGCTCCAAATAGCCACCGGTATATATAAGAA
AGTGGCCTGTTTCTTTTAGTTGCTTTAGCAGATAGTTGTG
ATCTTCTATCTTGTAGCGGACAAAATTTTGAAATGCTTTT
GTCAAAATATTGGTGAATCTATTGAGTTTTCTTTTCATGG
ATCCAAGTATTTCGAATATTTGCACCAGCCATTTTTCAGC
AGCAGCTTCATTCTCTAATTTTGGCGGAGTGTTTTGCTGC
CTTAAAAGGTAAGCGTGCAATCTGTGAACCAATCTAAGTG
TCAACTTCGTAAATTCTGCTGCGATCAGTTCGCCTGCATC
ATCAATATAATAGCCGACGTTTCTAAACATTTCCCAATAT
TTTAATAACAGATCAGGTTCTTTAGAAGTCTTGAATGAGT
TTTTGCCACTATATAATATTCTCAGTTCCAAAATGGAGAA
AAAATATTCCAATCCTTCAACAACGGTATGATCAAATTCG
GGATCGATTTTCACTTTAAAAAACCAGTCATTACAGTAAG
AAGCAACAGTGAATTTCATTTGGACTGCCAACTTAATATA
TGTACTAAAATCGTCCATCATTTGATCGATCATCATCAAG
GTTGGATTCTGTATTTTCTTCGCGTAAGATAGGCGAATTA
GTATTATATCTTTTACCAAACGCATTGGAAACATCAATAA
AAATTCCAGATCTTGATCCAAATAAGATAGATTCAATTCA
TTCCAAGTTTTTTGGTATTTCAAGAAGAAAAATTTGGCCT
TCAAAATCCATGGTGCTAATGGAAAGAATATTTTTTTTTG
AAATATCAGTTCAATATCCTTTTCCTTCATAATTTGCTCC
GCAAAGCGTTTACAATTAGTGGCGAAAACGGCTGGATCAT
CCAAATTCACGGTGGTGTTATCCACTTCGGTAGTGCTTTC
TAGCTCTTTATTGCCAACTATCCATTTTTTCAGGTACGCA
ATATTAGTATCAAAGTTAAATTTGAAATTAAGCCAACTAT
TCAAAGTATCTATTCGATTCCTGAATGCTTCTGTTTTAGT
AATGGGTTTTTCAGCATGCATTCTTTTAATGTTAGGCCAT
AGATTTAAGACTCTATAATATTTGTCTACTAGTGATTTGA
TAGTCTCTGCAGCCTCGTCAGCGCTCATATTATCTTCTAG
TTTAAAGGCCATGATTTCTTGAAATACGGAGTCAGTAGAA
TCCCTAAAAATCCTCAGAGATTTGTTCTGATCTTCCACGG
TCCTCCCATTCATCCATGCCTTCAACTCAATCCAAATGTC
ATCTGAAAACTGAGTATTGAAGCCAGGGCCTTTCCCTTGA
TTTGCAATCTTCGTTTTTTCATTCCTCACAATATCTCCCT
TCAGTACCTTAGATAACATTGTTTGCCATTCAAATCGGTT
GTTCACCATAGGATTTTGTAACAATTTTGACAGCAAATCC
TCGCTCCCCAGTATGGAATGCCACTCCTCATCTTCTATTT
CACACGGTTGATCATTGTTCACATCCCTCAACCAATCCAA
TTTGCCCTTTAGATAATTTAGGCTCATCGAAACAACATTT
TCATTATTTTTTGTGCTCGACGTAATAAAATTATAACCAA
AATTGAAGTCGTTATCTTTATCCTCACCTTCTACCTTTAA
AAGATCATCCATTTCTAGTTCTAAGTCATCTTCACCTTTG
TTACTAAAATTTTCTTCGTCATCTTCAAAATTACTGCTAG
CAACGATGCCACGGGTATAATAATCATCATTAGCACGGTT
TCTCATTTTTCTTAAATATAACTGTTCATTTAATACATAT
TGTTTTTTGTATGTTCGGAGGCTCGTTGTGCTTCCACCAT
GGTGGCCTACAGACCGTTGCGAGCTATTTGTCGTGACAAT
GTCCTGTAAGGTACTACTTGAGGTGCTACCGTTAGGTTGG
CTACGAGTTGGGATATGCTTGTTCGAAGTTTGGTTTGTAA
TATTTTGTGGCGTTGACATAATCGATGTATTCGTTGTATT
TAGTGAAGCCAGTTCTGGTGATATCACTAACGTTGGGGTC
GTCAATAATGGATCTTGATTACTATTCACGGGAGCGGGCT
TCTTAATAATCTCGCTCTCTGTTTTACTAGCCTCAACTTT
CTTATGTACAGGAACAGGTTGAGTAGACAACTTCGGTAGA
GACTGCTGAGGATTTTTTGGTAGAGGCAAGCCGATGTTGC
TTGGTCTACGTGATGATCTTGCCGAGGATGAACTACTACC
GCTGATAGCGTTTTGGTGAAAAAACTGACCTTGAGGTATA
CCCGGAAGACGATTGAATAGCTGTACTGTATTTAATGGAG
ACTCTCCAGGGCTGTAAACAGCGTTTGGTGATCTAAAGTA
CTGGGTAGAATGCAGCCCTGGGCTGATGGGCGATGACGCT
ACTCGAGCCTGCGTAGTATTGGAATTTCGCCCTAAACTTT
CCGACCTTAGTCTAGATGAAGATGATGAAGATGACTGCCT
CATCTTGGAGCTGCTGGGCTTTTCCGTGGAATCGCCGTAA
GGCTTATAATTGAAGTAGTCTGAATGCGACATTATTTGTG
CCTGTCAAATAGTTTACGCAAAGGCTTCTCTTCTTTTTAG
TAATGGCAGACTGTTTGTACTTGAAACTGCCCAATAGTAA
CTTGAAGGACAGACGGAGCTCACACAAAAGTTAACAAATA
TGCTGGAACCTTTTTTTTTCCTTTGAATTCTTTGTAAACC
AGTAATTCGTTTTGAAAACACCCGTTCTTAGCTGTTCTTT
AACAGTACTACTCTCTAAGGCAATAACACACTGGGGCAGC
AACAATTACAATCTTCTAACCTCTTCTAATCTGCAGATTT
GGCTTCTTTCTATCTCTGTTTACCCACCTTTATCACTCTT
TTCAGATTAATCAATTCTTTCCATACAAAGAAACGCCCGA
AAAGTGGCGCGAGTTTCCCGGGTGATGGAGCAGTAATTAA
TAATGCAAAACTGCTAAAATACCCACTGTTTCAGGGTATG
AAACGCGGTATTTTCAGCGAGTTGTAGGTAATTTGGAACA
GTTCGTGACTGTTTATTAAGTTCCACTCATTGCAGTTGTA
TCCCCACTGTGTACTTTTATTTTTGGTTAGAGAATTGGCC
CAGTAGAGATGGAATTGGACGAATGTTTAGAAAGGCTATA
CAAGGCCCAGTTACTACCTGAAGTGACTGTAAGGGCACTC
TGCTTTAAGCTGAAGGAAATGCTAGTGAAGGAGTCAAACG
TGATTCACATTCAGACCCCTGTCACAGTCGTGGGGGATAT
GCATGGACAGTTTCACGATATGCTGGAGATCTTCCAAATA
GGCGGCCCTGTTCCTGATACGAATTATCTGTTCTTGGGCG
ACTATGTAGACAGGGGGTTGTACAGTGTGGAAACAATTAT
GCTATTGATTGTGCTTAAGCTTCGATATCCTAGTAGAATT
CATCTTTTGAGGGGAAACCACGAGTCACGTCAAATCACGC
AGAGCTATGGTTTCTACACGGAGTGCTTGAACAAGTACGG
TGGCAATTCAAGAGTTTGGCAATATTTGACAGATATATTT
GACTATCTAGTGTTATGCTGTATTATCGACGACGAAATTT
TTTGTGTTCATGGTGGGCTCTCGCCCAATGTTCAAACCAT
AGATCAGATCAAGATTATTGATAGATTTCGAGAAATTCCA
CACGATGGCGCCATGGCAGACTTGGTTTGGTCTGATCCGG
AAGAAAACAATAACCCCACGTTAGATCATCCAGATAACTC
TGGACAACATTTCCAGGTTAGCCCAAGAGGTGCTGGCTAC
ACCTTTGGAAGAAGCGTGGTGGAGAAATTCTTACGTATGA
ACGATATGAACAGAATATACAGAGCCCATCAGTTATGTAA
CGAAGGTTATCAGATATATTTTGATGGATTGGTTACTACT
GTATGGTCGGCGCCAAACTATTGTTATCGGTGCGGCAATA
AAGCATCTATTCTGGAGCTGTATAGTAAAGATCAATTCTA
CTTCAACGTTTTCGAAGAGGCACCTGAAAATAAACTGTTG
AAAGAGAACAGTATGAACGACAATGCCTTAGAAGATAGCA
TATCTAATCCGGTAGCCAACAGGAAATTGATCGCTGACTA
CTTTGAAGATGATAGCGCTTCCGCAGATGGCTCCACGGAC
CCTGAAATGTACATATTTTCAGATGTATACCAAGCCAGAT
CTGCTTCTAACAGACATGTTGATTACTTCTTGTAACTTAT
AACTTCGTATAATGTACATTATACGAAGTTATACTAAACA
ATAGAAAAGCATTATAGAGACAACGCCATCTTATTATTTC
TACATATTCTATCTCTCTCGGTTGCAAATGTATGTATTGT
GTATTTAGATCAAAAAAAAAAAAACAGCGCATTTTTTACA
GGTAATACAGCTCCAAATTTGTCTGATCATGTACCTCATA
ATCTTCCAGAGAGATATGGTCTTTTAAAACACTTCCACCC
TTCTGCAACACAATTTTGTTTGGTTGGGTGCCAATTTGCA
AGGACAATACTTTTTTGAAATCACCTACACTATCTTCAGC
AAGGCACTTCACTCTGACTTTTTTGCCTAATCGGTCATTC
ACAACTACCTCAATCATTTTCAGAGTATTTATTTGCAATC
TAAGCTTTGCCACCGCTCCTCTTTCTCAATCTTTTCCTCT
CCCTCCTCATCTCTCTCAGCCAAAACCGCGAATATATAAA
AACAAGCAAGTCTCCCGTAGAACTTTTACACGATGACCTT
TCGAGATTTCACAAGGGGGATAAAGGAATGCTGTCCGATA
CAATTGACACAAAGCAACAACAGCAACAGCTTCATGTCCT
GTTCATAGACTCTTATGATTCATTCACCTACAATGTAGTG
AGACTAATTGAACAACAAACTGATATCTCACCGGGAGTCA
ACGCCGTGCACGTGACGACGGTACATAGTGATACGTTCCA
ATCTATGGATCAGCTATTGCCACTTTTGCCGCTTTTTGAT
GCTATCGTTGTTGGCCCAGGACCTGGGAATCCCAACAATG
GTGCACAAGATATGGGTATAATATCTGAGCTTTTCGAGAA
TGCCAATGGAAAGTTAGATGAAGTTCCAATATTGGGTATA
TGTCTTGGGTTCCAAGCAATGTGCTTGGCTCAAGGTGCTG
ATGTCAGTGAGCTAAATACTATCAAGCATGGGCAAGTGTA
TGAAATGCATTTAAACGATGCAGCCAGAGCTTGTGGCCTT
TTTTCTGGTTATCCCGATACGTTCAAATCTACGAGGTACC
ATTCATTGCATGTCAATGCCGAAGGCATTGACACCCTTTT
GCCCTTATGCACAACCGAAGATGAGAACGGTATTCTTTTG
ATGAGTGCTCAAACGAAAAATAAGCCATGGTTTGGCGTAC
AGTACCACCCGGAGTCATGTTGTTCAGAATTGGGGGGGCT
GTTAGTCAGTAACTTTCTCAAGTTGAGTTTCATAAATAAC
GTGAAGACAGGAAGGTGGGAAAAGAAGAAACTTAATGGAG
AGTTTTCCGATATCCTATCTCGATTGGATAGGACTATTGA
TAGAGACCCCATATACAAGGTAAAAGAGAAATATCCGAAG
GGCGAGGACACAACTTACGTTAAGCAGTTCGAGGTCTCTG
AAGACCCGAAATTGACATTTGAAATTTGCAACATCATACG
AGAAGAAAAATTTGTCATGTCATCTTCTGTGATTAGTGAA
AATACGGGTGAATGGTCTATCATTGCTTTACCAAACTCCG
CATCCCAGGTATTCACTCATTATGGAGCTATGAAAAAGAC
TACAGTTCATTATTGGCAAGATAGTGAAATTAGTTACACC
TTGTTGAAAAAGTGTCTAGATGGCCAAGACAGCGACTTAC
CAGGTAGTTTGGAGGTAATACATGAAGATAAATCCCAATT
TTGGATCACTTTGGGTAAATTTATGGAGAATAAAATAATC
GATAACCACAGAGAAATACCTTTTATTGGAGGTCTTGTTG
GCATTTTAGGTTATGAAATAGGTCAGTACATTGCATGCGG
CCGTTGCAATGATGACGAGAACAGTTTGGTCCCAGATGCT
AAGCTAGTTTTTATCAACAATAGTATAGTCATTAATCACA
AGCAAGGGAAGCTTTATTGTATTTCTCTGGATAATACATT
TCCAGTGGCATTAGAACAATCATTAAGGGACAGTTTTGTT
AGAAAGAAGAATATTAAGCAATCCCTGTCCTGGCCCAAGT
ATCTTCCAGAGGAGATAGACTTCATTATAACTATGCCCGA
TAAACTTGACTACGCTAAGGCGTTTAAGAAATGTCAGGAT
TATATGCATAAGGGTGATTCTTATGAAATGTGTCTCACAA
CGCAAACCAAAGTTGTACCATCTGCGGTGATAGAACCCTG
GAGGATTTTCCAGACCTTGGTACAAAGAAACCCGGCTCCA
TTTTCAAGTTTTTTTGAGTTTAAAGACATTATTCCCCGCC
AAGATGAAACGCCTCCAGTTTTGTGCTTCTTAAGTACTTC
TCCAGAAAGGTTTTTGAAGTGGGATGCAGACACATGCGAG
CTACGTCCCATCAAGGGAACTGTGAAAAAAGGACCGCAAA
TGAACTTGGCAAAAGCCACACGAATCCTGAAGACACCAAA
AGAATTTGGTGAGAACTTAATGATTTTGGACTTAATCAGA
AATGACCTTTACGAGTTGGTTCCTGACGTTCGGGTGGAGG
AGTTCATGTCCGTGCAAGAATATGCCACCGTTTACCAACT
CGTTAGCGTCGTAAAGGCACATGGATTGACCTCTGCCAGT
AAGAAGACGAGATATTCAGGCATTGATGTTTTGAAGCATA
GCTTGCCACCAGGTAGCATGACGGGAGCCCCCAAGAAGAT
TACTGTGCAATTATTGCAGGACAAGATAGAAAGCAAGCTA
AACAAACATGTCAATGGTGGAGCACGTGGTGTTTACAGCG
GTGTCACGGGATATTGGTCTGTGAATTCCAACGGAGATTG
GTCTGTTAACATTAGATGTATGTATTCCTACAACGGCGGA
ACCAGCTGGCAACTCGGGGCCGGCGGGGCCATCACCGTTT
TGTCAACCCTAGATGGCGAACTAGAGGAAATGTACAACAA
GTTGGAGAGCAACTTACAAATTTTCATGTAAATAATAACT
TCGTATAATGTACATTATACGAAGTTATTTTGTATATTAT
TAGATATGTATGCAAACATTTTCTTTAGAATAATATACTA
TTCTTGTACGATGCAGAATTTTTTTTTTTTTTCGCTTTAG
GAAAATGACGTTTTGTGCCGTGGAAAACCCTGGAAAAGGA
TATTGGAAAAAAGTTAAAGCATGGTCATTTAGGGAAGACT
TTCCTTCCAATTTACTTATCAATAGGTTATAATGTATGCT
TGACGGAGCAGAATTCTTTCAAACCATAAGATAATAGATA
TTATAACATTTTAGTACATAAAAGAGGCCCGAGAAAATAG
ATTTTAACTGGAATAATTTTTTGCAAGATGACAACAACCG
TGCCTAAAGTGTTTGCATTCCATGAATTTGCAGGAGTAGC
TGAGGCAGTTGCCGATCATGTTATTCACGCACAAAACTCT
GCCCTTAAGAAGGGCAAAGTCTCAAGGTCCACACAGATGT
CCGGAACGAGCCTTAACGGAAATGGTAACACAGAATCCAA
AACGATGGAGAGAGTAAATTCTGTAAGGAGCAACGCTAGT
TCAAGAGGCGGCTCAGAAGACGGCGCCACTAAGAAATTGA
AAAAGGAGAAAGAAAGGCGCTTCAAGATTGCGTTGTCCGG
TGGTTCGTTAATCCAAGTGTTGCACGAAGGATTGTTGAAA
AGAGACGACGTTCAATGGGGTAAATGGGACATTTACTTTG
CTGATGAAAGACTAGTGCCCTTTAGCTCCAGTGAAAGCAA
TTACGGTCTTGCTAAGAGAAAAATATTCGATTTAATAGAT
ACGGAGAAGTACGGAACTCCGAAAATTTATCACATTGATG
AGTCATTGATCAATGATCCACAAGAGTGCGCTGACAATTA
TGAGAAAATTCTAATTAAAGGATTTGCCGGTAGAGATTCT
GTGAAACTACCGATGTTTGATCTGTTTCTGCTTGGCTGCG
CTCCTGACGGTCACATAGCCTCGTTATTCCCCAATTTTCA
AGAGAATCTACGTGAAAATCTGGCATGGGTCATACCTGTA
GAAAATGCACCCAGCGGACCTTCGAATAGGATTTCACTGA
CCATCCCAGTGATTTGTCACTCTCATAGAGTCACCTTTGT
TGTAGAGGGCGCCACAAAGGCGCCTGTAATCAAGACAATA
ATGGAAAGGCCTGAAAAGGGATTGCCTAGTAGTATTGTCA
ATGAGGGCGCCGCCGGTCGTGTTTCATGGTTTGTAGACGA
CGATGCTTTGAAAGATGTCTTTGTAATTAAGAAGAAGTAC
AAGTTTTATGATGATGAGAATTTGACTGAGTAAGTGATAA
CTTCGTATAATGTACATTATACGAAGTTATTTTAATTTTT
TGGGTTCTTTTTCTTTCTGATGATAATGACAACTAATGAC
AATACTATGATTTAACCTTAACCATTTTCTTTTTTTAGCT
CTTTCTATCCCCACCCTTCCCTTTAGTAATCGCAATAAAT
CACCCTATGTTTTTGAATTTTCTCGAGAAGTAACTTTATA
TAAAACAAGTCATCTTAGTGACGTAGTGTGCATATATAAC
ATACAACATATATAATATATACAATAACCCTTTAGAAAAA
AATAATAACAACCACAGTGGATATTTCCCTTTTGGACCTA
TGGCTTCCGCTAAGAGAAAAGCATGCTTTTAAGTTTTCTT
TTCTTTCAAGGAGATTATTTGGTCTTAAGCGAAGTGAGAG
ATTGAAACAAAATGTTAATTACAGAGTTTACGAAGAATCA
GTTTGCAAGACCACCTTATTCGTATGGCATTATCAAGCTT
TGTGTGTAGACTATCCACACAAACATGATTCAACATACAT
AGCAGTGGTAGGTATACAACGGATATAAAAACCTTAACTC
TACGTGTAGAAAATGTAAAAGGGTAGAGCGGTTGCAAAAA
AGCAAGTTTTAGTAGGATTCCAGGAACAGCTTCTCATCTT
GCTAGATAACATACGGCAATAATGACAAAATACACTGAGC
CATGCGGTTGTTACACTTTCCCAAAATAGTAATCTACTTC
TCCCATTTTTTATATTTTGCGTATCACACCACATCGTCCC
TCAACACAAAAGTTTTTGTTCTTGTTGACAAGACTGTCAT
TTTCCCCTTGAGTGACTTTATGTCGCTGATTCATTCATTT
CGGCATTGTTTGCTGTTTATTCCCCAGATTCTTTCCGCTT
TGCTTGGCTGCCCCTTTCCCCGGAAGCCTCGAGATTAAGA
TGAAAAGACTAATAGCCAGGCTGTTAACCCCTTGTTGATA
CAGTTTGGACACCCCCTACTAGTTAGCTGTGTATCCTGAA
TCTATGTCAAGCAAAAATTGCTTACATACAGTAAGGTATT
TTTTATAATCCCGCCAACACTATGTCGACTCCTTCATTTT
GGACATCTTCTTTACATGGACGAACCAGAGAAGGAGGTCG
GCTCGAAGGGAATGTAAAGCTATCATAGGGGTATAAATAA
GAGACACATTGTTCTATTATAGAGAAAAATATTTTATAGA
TCTTGTATCTCATCTTGCGTAATATAACCAAACAAAGGTT
TTCCTTATACTATATCAAACCAAAAAAAAAAAAAAGCAAA
ACAACAAATAATCATAATATCATGAAGTCAAGTATTCCAA
TCACCGAAGTATTGCCAAGAGCAGTGGGTTCGCTAACATT
CGATGAAAATTACAATTTACTGGATACATCAGGTGTCGCA
AAAGTCATCGAAAAGTCACCAATCGCAGAAATAATCAGGA
AATCAAATGCCGAGTTAGGTAGGCTGGGCTACTCCGTCTA
CGAAGATGCTCAATATATAGGTCATGCCTTCAAGAAAGCT
GGCCATTTTATTGTGTACTTCACTCCAAAGAACAAGAACA
GAGAGGGCGTTGTTCCTCCTGTAGGAATAACCAATTAACT
CATAACTTCGTATAATGTACATTATACGAAGTTATAGAAC
AGAATTAGTGTTAATAGCGGTGACAGTAGTTTTATTGTAT
CTCACCTTTTTTTATGTATAATCATATAATGACTTAATTA
TTTTTGAAATGTTTCTTTTTTTTTTTTTAGTTATAACCCT
TTTTACGGATTCTTACGTACTTATTTAATCTTTTTAGTAG
ACAATCTTTCTACCGGTGAAGGTTCTTCTTGCCTGTTGTC
TGCCTTCTGCACTCAATTCATCATTTTCATCATCTTCGTC
CACCTTGGCTCTATTTAAGACTTTGATGAACGAGTCCACT
CTGAATCTCATTCTGGAGTGCATGTAGGCTTTAGAGCACT
TTATGTGATAATGGAAGTAGTTTCTAAACAATGTTAACTG
GCAAATTGAATGGAATTGCAACTCTTTTGTCTGGAAATGA
CGTGGGAAAAGAACAAACGTGATAAATCTTCTACTTTGCT
CTGCAACTTTAGGTGGTTGATATAGTCTCTTCAACTCCAA
TGGTGGTTCATGTGAGTATAAAACTTGTGGAGCGGATTGG
ATTTGACGGTTTCTCTTACGTGCATCCACGAATTCTTGTA
AAAAGACCTTGCCAAAAATTTTATCTGTTTCGTCTTGAAA
AATAGTCTCGAAGATTATGGTAACTCTGTCATTGGAAGGT
TTGATGAAGATGTTCTCCTCGTCACGATACTTGATTGTGA
ACAAAGTGTTGTCTCCATTGGCAGCAACCTCACCGCCAGT
AATTTCTGCTTCGACAGGAGCTGGTTGCTGCTGTGACAAT
TCGATGAACTTCGAAATGGCCAATTCGAAGGGAAAACTCA
ATATAATGGTCTTCAAAACAGACAGTTGTAAAATCGATTC
TTGAACCAATTCGGCCAACGTAATCTGAAGAGTGTAGTCA
TAGCCGGGCTCCACTTCACTTGGGATAGTCACCCCACCCA
AAGAGGAGTAGTGGTCGGCCAGAAACTTCAGTAACGTCAA
GCTGCCATCTAATTGACACTCGCTAACGCTTACCCAAGCT
TTGGTCTTAACACTCAACAACAGAATGGACTTATCTTCTG
CTGTGTTTGAAATGTGGTAGGTGGTATAGTCGAAATCGGA
AACAATTCTGTCCATGGTCAACGGCGAACCCTTGCGAAGT
GCCTCTATCGCTTCATTCAGTGTCTTTTGGATGAGAAGGT
TTTGTGGTTGTAAGTGTAGCATTGCGGATTACCGTTTTGA
GGCAAGAAGATTGCTAGTCTTGTATCTACACTAGTTCCTT
TGAACGCTAGTTAGCCCCTATGCTTATAGTATTTCTTGTC
AATACAAGCGTCTGAAAATTCAGATCGCTTTATACGAGTA
AGTATGCCAAATACACCAAATATACCAAAGCATTGATTGC
GTATACTGAGAATACATATATATATATATATATATATATA
TGTATGGTCATTGCTATTTACAAAAGGTTGTATGGAGTGG
GAATATTAGAGAAAAGTAGTCGAGAGGCCAAAGAAAACTT
AGAGCGTACTGCGCATCACGATTTACTTGGCTTCTTGGCT
CCATATTTCGACCTCGAAGAAATCCTGTTTACCACACCAC
TCAGGTCACCAGCACCTCTGATAACATGGTACTTCACACC
AGGCAAGTCCTGACAACGCCCACCTCTGACATATACAATC
GAATGCTCTTGAGCATCGTGGCCCTCACCCGGTATATATG
CAGATACCACGTTCCCGTTAGTCAAACGGACCCTGCACGC
CTTTCTCTGCGCAGAATTCGGCTTCTTGGGCTTTAAAACC
ATTACACGTAATACGACACCCTTCCGCTGGGGACACTGAT
CCAGTTGTGGAGCTGTACTTATCTTCTTGCGTCTTGGAGG
CCCGGAGCCTCTTTTAATCTGATTCAATGTCGCTTGCATT
GTCGTAGTGGAGGAAAACAATCTCTGCGCCTGTCTCAAGG
GCGTACACCATGTGTTGGACATAAACCTCGACAACATGGC
TCTTGTTGGCCTGCTTCAATTCTGGTGTACCTGTAAGTTC
TCCGTCTTTTCCCTGGTTATATGCGTTTTTTCTCCCCAAA
TCGTTTTGTCGCTCGGGTAAGACTGAAATGCTTTTAAAAG
CACTATTACTGTTTATTATGCTATATATATATATATATAC
AGCCCGAGTCTGGCTTGATCTTATTTACATGATATATCAT
CTAGAAATCTATATACACTAGATATAACTTCGTATAATGT
ACATTATACGAAGTTATCCCTCATTTGTTCTTGGTTTGAG
TATAGCTGAAACGCTTCCTGGTAGGTGCGAACTCGCCCAG
TTTGTGGCCCACCATATCTTCTGATATTTCAATAGGTACG
TACTCCTTACCATTGTGTATTTGAAATTTCAGTCCCACGA
ACTGAGGAAGGATGGTGGCGGCCCTTGCGTTTGTTCTTAT
TGGAGTGCCCTTAGTCATGGCCTCCCTTATGGGTAATGGC
ACGATGTTCGGCCCCTTCCATACGGACCGCGATAAAAGTC
TAGCTGCCGGTTGCATTTTATTTTTGGTGGACACTACTTC
TGCCGATGCTGTACTGCTCTTGCAATGAACCTCACCGTTT
TAAGTCATGGTTAGATTCTTACTAGGCGCTTCCAATTGCC
ATTTCTTGCTCAGCCATAACCGTGAATAGTGATCCAAACG
CTAATGCCGGGTGATGCTTAAAATTTGAAAAATTATTGCA
GATTTGTATTATATAGAAAGCATAACTGGCGATGAGATGT
GCTCGAAACTGGACACCTTTACCATTGGTGACCGGTAGTG
ACAATGTTTGCATCGAGATTTGACCCTAGCCAATTGACTG
CTCCTGCAGCTAGCGCACCAGAAGGAATCGTCGGAACTAC
TCCCCCGGCCATTGTGCCTTTAAAGAGGCAGGCTACTGAA
TCTGATAATGAAGAATATGGTAGCCATCAAGACAGCGACG
AGTCAAGTAACTCTAGTTCAGAGGAAGACGAAGACCGTAT
GCAAGTAGATTATGGGGCTAGTGAAGAGGATTCGAGTGAA
GTGGAAGAGGAAGAGAGTAAGCCAAGTACTCACAGCACAG
TGCTATCGAGATTCAAGCAAACAGTATCATTGCAAGAAAG
GCTAGGTGCATCTGATATTGCTGAGAGTAAGGAAGACGAA
GGCATCGAAGATGAGGCTGCTAGCACCCATCAACTAAAAC
AGATTCCTCAACCTGAATTCGTCAAAAACCCAATGAATTT
GAATACAAATTCATTACAGTTCAAATCTACGGGTTGGTTA
AATACTGAGAAGATATATTATGATAATTCCTTGATCAAAC
CGTTCTCGGATTACGCAAATGAATTAGAAGCAAAACTACT
GCAGAATATTTGCAAGAATTTCTCTACAAACACTTTTCCC
ATCCAATCGATCATCCTAGACTCCATATTACCGGTATTGA
ACTTCACGTTGAACGTATCTAAGAGAAACTTCACCAGAAG
AATCGGTGATATTCTTGTAAATGCTGCTACCGGTTCAGGT
AAAACTTTGGCTTACTCCATTCCTATTGTTCAAACCCTCT
TCAAGAGACAAATTAACAGACTGCGTTGTATAATCATCGT
CCCCACAAAACTATTGATAAACCAAGTTTATACTACGTTG
ACAAAGCTAACCCAAGGTACCAGCTTGATCGTTTCAATCG
CCAAATTAGAAAATTCTTTGAAGGACGAACACAAAAAATT
ATCAAATTTGGAACCAGATATCTTAATCACTACACCTGGT
AGATTAGTAGATCATCTAAATATGAAATCGATAAATTTGA
AAAACCTAAAGTTTTTGATTATCGATGAGGCTGATCGTCT
TTTGAACCAGTCCTTCCAGGGCTGGTGTCCAAAACTAATG
TCCCATTTGAAAACGGATAAATTAGATACACTTCCAGGGA
ACGTGATCAAAATGATCTTCAGTGCGACATTGACTACCAA
CACAGAAAAGTTAAACGGCTTGAACCTTTACAAACCAAAG
TTGTTCCTGAAGCAAACCGATAAATTGTACCAGCTACCTA
ACAAATTGAATGAATTTAACATCAACATCCCAACCGCTAA
GTCAGTCTATAAACCTTTGATATTGTTGTATTCAATATGC
CAATTTATGGCACATTCCCCCATTGCTGCAAAGATTTTGA
TTTTCGTTAAATCAAATGAATCGTCTATCAGATTAAGCAA
GTTACTACAACTTATCTGTGAATCTCGCTCACAATCCAGC
GTATTGAAAAACCTTCAAAATTTGGCGGTGAGTATTAATT
CTGTCAATTCAAACAACTCCAAAGCAGAAAATAAAAAAAT
TGTTGCGAACTTCTCGCATCACTCGGAAAGCGCAGGCATT
ACCATCTTAATTACTACCGATATCATGTCCCGTGGTATTG
ATATTAACGATATCACTCAAGTAATAAACTATGACCCACC
AATGTCTTCTCAACAATATGTCCATCGTGTTGGTAGAACA
GCAAGAGCTAACGAACTTGGTTCCGCTTATAACTTACTAG
TAGGTAGAGGTGAAAGAACGTTTTTCGATGACTTAAACAA
AGATCTAGATAGAGACGGTAAATCTGTCCAGCCATTAGAA
CTCGATTTTACCCTATTGGAATCTGATTCTGAACTATATA
CTTCGTCTCTAGAAAGTTTGAAAAACTATCACAATAACAC
CGCACAAGCTTAATTTCTCACTTTCCACCTTCGCATCCAT
TCATTTATAACATTCAAACATTTTTTTTTTTAGTCTCATT
CTAATAACTCCTGAGTATAGTAATATTAATATGTATGTAT
TGATGGGTATGTAACTGTAATAACTTCGTATAATGTACAT
TATACGAAGTTATAAATTATATTCGGTCTATGTCTATTGT
AGTTTCACACGTTGGAATGCTCGTTTGAATGCACTTGTCA
ATGGCTAACCTTAACATCAATTCGTCATCGTCGGAGCCTC
CTTTCATTGTTATCTTGATCAGTACCACATAAAGCGTAAA
ATTCACTTTGCTTATTACTATATCATCGTAATTTAGGATG
TATCTGGATTTAAACTCACTTAATCTCTCGATTTGGTCCT
TGATCATGTTCTTAATGGTTGTTGGATTTTCAGTGAAACC
TGCAGAATTCAAAAACCCAGTTTTCCGTATCTTTGTATTC
TTTGTTGCTATTGGCAAGCTTGACATGCTACGAGGTCTAA
CAGATGGTTTTTCTTTAGCAGCTTTAGACTCGACTTGTTG
AGTATGGGCGGTCGTATCAGTGCTGTCATTATTATTGAAT
AACGCTGAATTGGATAAAGATGTGGTGGAAAATCCCATTA
GTAACACTGTCGAGGTCCACCGTGCTATAGTCAGCCCATG
CCATAGAATTAAACTCGAAATAACCAAAGTAGCAAGGTAA
TCGGATATACTCGATAACAGATCCAATAGTAGGGGATAAA
TGAATAGGTATGCTGTATAAGTGATGGTAATAATCGGGTT
CTTCGTCTTTAAATTACTGTATTTGTTAGCATAAAACGTC
TTATAAAGTGATAACGTCGATAACACTAAATTGATCATTA
GTATGCTATACCATAAGGTAATATTCTCGTTTTGTGAATC
GTTAGCGTTAGCGATATGACTGTGTGGGATTTGCTCATTA
ATTTCATCGTGATCATGGTTATTCGTCAAAGAACTACCAG
ATTCTACAAAGAGGACTATGAATTCTTCAATTATATGGAA
TAAAAGGTCCAGCCCAACAAAGCATAACGAAACGGCAAGC
GCAAAACTTAGTAGAACGTCTATTCTATTTAACCCGAATG
GAAATGTGATAGTGCCTGTAAACCATACCTGGAACTGAGA
CAAATTTTCCACAAATATGATTACCAGCGAACCGATGATA
TCGTAAGTAATAAAATGCGATAGTGTAATAAAATTACTCC
ATGAGTACAGGTGTCCGACTTGGAAAGTAATCAGACATGC
AAAGATTTGTAGAGCGGCAATAGATAACTGAATATAAGCC
TTTGGCCATGGCAAATTTGACAGCAAATCATTGAAATCTG
GAATGGGAAGAGATTTGGCAATGTTCAAAGGAATTTTCAC
CTCAGGCTCTTGAAAAAAATTCATGGATACAGAGGAATGC
TTATAACGATGCCCCTTACGAAATGAGGTCCTTGATGCAG
CTGAAGAGGGTGGTGTCTGTTGATGCGGTTGCAGCGTTGA
TGTCGTAAAATTAAAGGGAGAATCCAAGGTCATGCTGCTT
CTTTTTGATGAACCGGCGTCTGGGGAAATGCCTCTTACCG
GTGATCTTGTTCTGGGAGGAGGCGGCACCAGCTTTGGTGC
TGGTATATATTTGAGTGATTGCCTTCGTCCTTCGTTGCCT
TTTCCCTTCATCAAAGCAGCTTCATTGATATTAGCATTAC
TAGAAGCGTTTTCACCAAAAGTGAACGAAGGATTGTAGAT
GATACTAGAACTGGAATTGTTACCTTCCTTGGCAGAATAA
AACAAACTTGATGGTCTTGGGCTAGCGAAGAATGTCCTGT
TTTGGGATGGTATACCGTCTACATTCCCGACAGCGTTCAT
ATTGGACAAAGAAAACGATGAAGCATCGGAATCATTCAAT
TTAGGAGTCTGGAAAGCAACTTCCGGAGACAAATTGTCCT
CCTCTTGTATAGCGTTCATTTGCGGCGTCTCCATAGCTCT
TTCCCTATTCTATAATCTCGCTCACAAGTCACTAAATATT
CACTTTTTCTCTCTTAGTAACAAAAATACCTTCAAGGTTC
ATCATTTTCAGTAATGAATATTCTTGATATTACGCAATAG
GACACTTGTGGAAAACTTTTTGAGGTTGCGTTACCCGCGC
TGAAATTCGAGAACAATAAAGATCATCATCTCTCATTTTA
GCTACATTATAACATAAGAAGGTGCATTTAGTTATCTTAT
GTGGACTAGGGTATGACAAACATGGCTGCCAAGAATCAGT
TCAAAGGAAGCAGCTTCACACTAGCGCAGCTAATCGAAGA
AGTCGGACGTAACGGAGGAAAAAAGCCTGTGTTCCAGTAT
AAGGTTCCTAGAAGCATCAGATGGGCCAGCACTGCTCTAG
CTGTAGTGTTTCTCACATATGGCGCTGCATACACTGATAT
GTCGTGGAGAACTGCTCGAGAAGTGTACGGAAACGCTACT
GAGGAAGAAAAACACAGCCCGTGGTTCAAGTGCAAAACTT
TTGGGCCTGTGGCTTTAGGGGTTTTGCCTGTGATCCTCGC
TGCTGCTACCAAGCATGTTACCAGCCGTTTGGTTACAGAA
ATGAAATATCTGCCACCGCTCAAGAATAGTACGGTGCCAC
GGTGTCAATTGACTCGACGCACTTACTTGTTAGGAAGACC
AGTTTCTATCACGAGGGAGATCAATGAACTGTCTAAAAAT
AAGGCCACCAAGATCTTCACAGGAGTAGGTTCTCAAGGTA
TGGAGGATAAGGCCACCTTTGTTTTCTTCACAGTGGATGA
AAAAGCACCCTCATTTTTCAATAAATTTTACATTTTCTCG
AGATCTGGTAGCGTTGTGAAGAATGACGCCAGGATCTTGG
ACTGCTTTTTCAACAGTGTGGCAGAAAATAAGCTATTGAA
CAGGTCAATATTAACTCAGATCCTTTCACATACGTCTGCC
AAGACCCTATTTCACTCGGGGAATTCTAGATCATCCATCA
AGAATATCGTGAAGCCCAAATAAGTACGGACATCTACGTA
AGAATGCATGTAAATAATAATCGAATAAAAGAACAATTAA
ACACTTGTATATGCACGCTAATAACTTCGTATAATGTACA
TTATACGAAGTTATTATTTACAAGAATCCAAACAGTCTCA
AGATGTAGTCGACTGCCAAGGCGTACGTAAAGTAAAGTCC
GGTGTTGATATTTGCATTAAAATACTTCCAGCAGTTTTTA
GGATTGTCAAGATCCACTTTCTTTATCATGCTGAACAAAC
GGTAGGCAAAAACACCCAAACCGCCAATGAACCCCGGCCC
CCATAACAACCCACTGTTCAAGCCGGCGACAGCTAACAGT
GCGATTTGAGACGCGGACATGGCCTTCATGATAGACTTTG
TGCGTGGACCCCAAGCCAAAGCGGTAGACTTGATTCCAGC
CTTGATGTCAAACTTTTTATCCTGGTGTGCGTATATAGTA
TCGTAAGTCATACACCACAAGTAACTGCTCAGGTACAAAG
GTATCATTGTAGGCCAGCTCATTACACCCATGGCAGGAAA
CCCAAGTAACGCTCCCCAATTGAAACATGCACTTAAAGCG
GCTTGTGGGTAATAGGTGAATCTTTTAAACAAAGGGTATG
TGAACACAATAGGTAACGATGCAAGGCCTAGCCACCAACA
CTGCGCAGGAAGCAAAGATAGAACGCCCATTCCAACAAGA
GTTTGAGCCCCCAAGAATACTAACGCCCGACGGGGGCTCA
CTCTACCAGAGGCGATAGGCCTCTCGACGGACCTGATAAC
TCTTTGATCCAACTTTCTATCCAAAAAATCGTTGATGGTG
CAGCCAGCACCTCTCATTACCAATGCACCTACACCGAAAA
TACCCAACATACCAGCTGTTGCGCTCAATGTAGCACCTTG
CATCATGGCTCCCATAAGTATAGACCAACTGCAGGGCAAA
TATAACAGCCACGTGCCCACGGGTTTCTCTAGCCTCATCA
GCTCCGCATACGGTATCCATTTCTTAGGCAGCCGAGACAC
GAACGGTCCCAGTCCATCCAATCTTTCCTTTCTTGCAACT
TCCAACTCTTTCGACGTAAACACAGGTGCTGATTCTTTCG
AGGAAGGGGAGGAGGAGGAGGAGGAAGAAGACGTATATCT
CTTTCTGCTGCTTCCAATGATTCCAGCAACGGTAACTCGG
CCGCTGCCCAGAATGGACCTCCCTAGTAAAATACTCTTTC
TCTGCCAAATAAACATTAGTTGACACTGTTATTCTACGAC
AGTTATTTCTACTGTAATCTATAGTATACTCCGCCCTTCT
GATAACCTTACTTTTAATTTTGGCCTGATTCTTGTGAAAC
TTTTCCACGATGCCGAAATCGCCGAAATGGCTCGTTTAGC
CTTTTCTCGAAGATTGATATATAAAGAGCATCCATCGTGC
TGGTAATGGTGATGCAAGATTGAAAATTCCCAGACAGTGA
GCACCAGCACAATGACCGTTTACACAGCATCCGTTACCGC
ACCCGTCAACATCGCAACCCTTAAGTATTGGGGGAAAAGG
GACACGAAGTTGAATCTGCCCACCAATTCGTCCATATCAG
TGACTTTATCGCAAGATGACCTCAGAACGTTGACCTCTGC
GGCTACTGCACCTGAGTTTGAACGCGACACTTTGTGGTTA
AATGGAGAACCACACAGCATCGACAATGAAAGAACTCAAA
ATTGTCTGCGCGACCTACGCCAATTAAGAAAGGAAATGGA
ATCGAAGGACGCCTCATTGCCCACATTATCTCAATGGAAA
CTCCACATTGTCTCCGAAAATAACTTTCCTACAGCAGCTG
GTTTAGCTTCCTCCGCTGCTGGCTTTGCTGCATTGGTCTC
TGCAATTGCTAAGTTATACCAATTACCACAGTCAACTTCA
GAAATATCTAGAATAGCAAGAAAGGGGTCTGGTTCAGCTT
GTAGATCGTTGTTTGGCGGATACGTGGCCTGGGAAATGGG
AAAAGCTGAAGATGGTCATGATTCCATGGCAGTACAAATC
GCAGACAGCTCTGACTGGCCTCAGATGAAAGCTTGTGTCC
TAGTTGTCAGCGATATTAAAAAGGATGTGAGTTCCACTCA
GGGTATGCAATTGACCGTGGCAACCTCCGAACTATTTAAA
GAAAGAATTGAACATGTCGTACCAAAGAGATTTGAAGTCA
TGCGTAAAGCCATTGTTGAAAAAGATTTCGCCACCTTTGC
AAAGGAAACAATGATGGATTCCAATAGCTTTCACGCTACC
TGCTTAGATAGCTTCCCTCCAATATTCTACATGAATGACA
CTTCCAAGCGTATCATCAGTTGGTGCCACACCATTAATCA
GTTTTACGGAGAAACAATCGTTGCATACACGTTTGATGCA
GGTCCAAATGCTGTGTTGTACTACTTAGCTGAAAATGAGT
CGAAACTCTTTGCATTTATCTATAAATTGTTTGGCTCTGT
TCCTGGATGGGACAAGAAATTTACCACCGAGCAGTTGGAG
GCCTTTAATCACCAATTTGAATCATCTAACTTTACTGCAC
GTGAATTGGATCTTGAGTTGCAAAAGGATGTTGCCAGAGT
GATTTTAACTCAAGTCGGTTCAGGCCCACAAGAAACAAAC
GAATCTTTGATTGACGCAAAGACTGGTCTACCAAAGGAAT
AAGATCAATTCGATATGTAACATTTTTCTTTTCTTTTCTT
TTCCTTTTTTTACAATAGCTAATTTACGTTTCCCTACGGT
ATTGGTCGGAACGACCAAGCTTCAATTTATAAATATCTTA
ATTTTAACAGCAGTTACCACTTGAATGAGAAACTTTTTGA
TGCCTACTCTTTTGCTTTTTCATATCATGACCTCCCTACA
TGCTTCGGAATTTCCTTATTCGTAGCTGTCTAACAGCACC
ACTTAGCACAAGTACGTCCACCCGTTTCATACTTAAAGAT
CTCAGCAGCCACCCAATCTACATTTAGGGTACCTGTCACA
TATCTTCTCAAATTTTAGGTTAGCTTTCAATTGTAAAGTC
TCTTTTTGGATATTGCACGTTTCAAGTCAAAACGCGGCTG
TAACATAATTTTCTGAAACAATATTAAAACATAGTAATGA
CTTAAAACAAGCGACTATCGCAAATAAGCAGTTCCCAGCA
AGCAATTAAAACGTATATAAGCGCAGAATAATGATCTATC
ATCAATAATTATCGTGAACTTTTCCAGTATTTACGTTCAT
CTTTGAAAAACGGCGAGCATTAACAATAAAAGCTAAAAAA
ACCAAAAAATTTCAGATGACCTTGTCTTTCGCTCACTTCA
CCTACTTGTTCACGATCTTACTAGGTTTGACCAACATTGC
TTTGGCCTCTGACCCAGAAACCATCTTGGTTACTATAACC
AAGACGAACGACGCCAACGGTGTCGTTACTACCACTGTTT
CTCCTGCACTAGTCTCCACTTCCACGATAGTTCAGGCTGG
TACGACCACGCTCTACACGACTTGGTGTCCCTTGACGGTT
TCCACCAGCTCCGCCGCTGAGATCTCTCCCTCGATAAGCT
ACGCAACGACACTTAGCAGATTCTCTACGTTGACTCTGAG
TACTGAAGTTTGTTCCCACGAAGCATGCCCTAGCTCATCT
ACCCTCCCCACAACAACTTTGAGCGTGACCAGTAAGTTCA
CTAGCTATATTTGCCCGACGTGCCATACAACCGCCATCTC
AAGCCTATCCGAAGTAGGTACAACGACAGTTGTATCCTCG
AGTGCTATCGAGCCCAGCTCGGCATCAATTATAAGTCCCG
TCACTTCTACTTTATCGTCCACCACGAGTAGTAATCCAAC
CACAACATCTCTGAGTAGCACGAGCACCTCGCCCAGCAGT
ACCTCTACAAGTCCGTCATCGACGTCAACATCTTCTAGCA
GCACGTCGACGTCTTCAAGTTCGACATCAACCTCATCAAG
TAGCACGAGCACTTCGCCCAGCAGTACCTCTACAAGTAGC
TCGCTGACGTCGACTAGCAGCTCCAGTACAAGTACGTCTC
AATCGAGCACAAGCACGTCGTCTTCATCGACTTCCACATC
CCCAAGTAGCACGAGCACTTCGTCCAGTAGCACAAGCACA
AGTCCTAGTTCGAAGAGCACTAGTGCGTCATCGACGAGTA
CTTCGTCTTATAGCACTAGTACAAGTCCTTCATTGACATC
ATCCTCACCTACCCTAGCGAGTACGTCACCCAGTTCTACT
TCGATCTCAAGCACCTTTACGGATAGCACGAGCTCCCTAG
GATCATCCATAGCGAGTAGTTCCACCAGCGTTAGCTTGTA
TTCACCTAGTACCCCGGTTTATAGTGTCCCCAGTACAAGC
TCAAATGTTGCAACTCCTAGTATGACAAGCAGTACCGTAG
AGACGACCGTGAGTTCGCAGAGCTCATCAGAGTATATCAC
CAAAAGCAGTATAAGTACTACCATACCATCCTTTTCCATG
TCTACGTATTTTACAACTGTAAGCGGGGTGACAACGATGT
ACACAACATGGTGTCCGTACTCATCTGAATCTGAGACATC
GACTCTGACGTCCATGCACGAAACAGTAACGACTGACGCG
ACGGTCTGCACCCATGAATCGTGTATGCCTTCTCAGACGA
CGAGTTTAATTACGTCTAGCATAAAGATGTCAACAAAAAA
CGTTGCTACCAGCGTTTCAACTAGCACCGTCGAAAGTTCT
TACGCTTGCTCCACGTGTGCTGAAACGTCACATTCGTACA
GTTCAGTGCAAACCGCGTCCTCCTCTAGTGTGACCCAACA
AACTACTAGCACCAAATCGTGGGTGTCGAGCATGACAACC
TCCGATGAGGATTTTAATAAACATGCAACAGGTAAATATC
ATGTGACGTCCTCGGGGACCAGCACAATAAGCACATCCGT
GTCTGAAGCTACTAGCACTAGTAGTATAGATAGCGAATCA
CAGGAGCAGTCGTCACACTTGTTGAGTACTTCGGTTCTTT
CCAGCTCAAGTTTAAGCGCCACCTTGAGTAGCGATTCGAC
AATTCTCCTGTTTTCATCCGTGTCATCTCTGAGTGTAGAA
CAGAGCCCGGTAACCACCCTTCAGATATCGTCGACCAGCG
AAATACTTCAGCCCACCAGCTCCACCGCCATTGCAACGAT
TAGCGCTTCGACGAGTTCACTGTCGGCTACGTCCATCTCC
ACTCCCTCAACCTCAGTCGAATCCACAATAGAAAGTTCAA
GCCTAACGCCGACAGTCAGCTCGATATTCCTCAGCAGCTC
ATCAGCGCCCTCGTCACTCCAGACCTCCGTGACAACAACG
GAAGTTTCAACTACTTCTATCTCCATTCAGTATCAGACAT
CGTCGATGGTAACGATTAGTCAATACATGGGAAGCGGTAG
CCAAACCAGATTACCTTTGGGTAAGCTGGTGTTTGCTATT
ATGGCTGTCGCGTGCAATGTGATTTTTTCATAATATATAA
CTTCGTATAATGTACATTATACGAAGTTATCAGAACAATT
TAATTCATTTATATAAACATATACAATCAATCGAATAAAA
ATACAACAATGTAATGAAAACGCTCTCTATTGATATGTAT
TTGCTGACGCTTATAAATTTATTAAAGTTTTATTTTAAAC
CGTTCTAGTGACTTCACGCGGGGAGATACATCCAATAGTA
AATTACAAAATAAGGAAAGTATAAAACAAACGGATAACAA
CAGTAGCTTGGAGACAGCAAAGGCACCCGAGCAGGCGTGG
AAACACACGATGCATTTGAAAAAGGGGAAGAGGAGTATTA
GCACAGTATGGCGACTTTTATGGAAGCGTTTTTATTCCGT
AAACTCTAAGACGAATATGCATTTTTCTCGAAGTAGGAAG
AAACCAGTGACAAACTTCACAAGGACAAATGGTTTGTTGT
TATCATGCAACGGCGACACATTCCCATATCTGCGTACACT
GTGGAGATACTTCAATGCGCCTGGTAATTTGATGTTTGTC
ACAACTAATATTGTCGCATTTATGGGCATTGTTACGTATA
ATACGCTGGTTACTATCAGCAGTGAAAGAGCATTCGAAGA
GCAGATGATGGCGGCACAGGTGAGCCTGGCGAAACAGAGA
GAAGAGCTCGAGACTACGGCCCTCAGCTTGCCACGAGATA
TTGAATTGAGGGGTGAAGAAGATGATATTAAATGGGAGCA
ACCTGACGTTGCTCACGTTAGAGAAGACCCATTGGTCGAG
GAGCAGAACGCAAAGTTAGACACCCCTATAAAACAGTATA
CTTTAGGAGATTTGATTTTGAATAAGAGGGAAAATGTCAC
TGATTATGACTCGCAGCGTGCGAAGGCATCTATATTCCAC
ATGCTATATGCTTATATGCTGTATCGAGATGTTATTCAAC
CCACGACCATGACTCAAAATAACAACAGCGAGGAATGGCG
GCGTGAAGTCGAGCTTTTGACTAAGGGAAAAGAGGTACAA
GGTACTCATCGAAGGATAGACGTGTTCTACGACCTGTGGA
ATAAAAATTTCGATAAGATAGTGACATCACCTGAGAAAGT
GCAGAATTTTCAACTGCCGAACTGGTCTAAATACCCAACG
ATATTGAAATTCATCTGCACAGAACTTCACGACAACAGTT
TGAAGACCTTGGGTGAGTTTAAGCAATTCTATGGAAAGGT
GCGATCTAACGAGGTAAAAAAACTGTTGGGTCTTTGGCTG
TACGACCATTCCTTCCTTTTCCCCCATAATATCTACGACA
ACAGAACCGAAGAAGATTTTTACGATATATTAATTAATGA
CTCCATGCAGGATAACAGGATATTCCAGAAATACTCTTCA
ATTGTAATGAATCCCTACAACGAACGTACTCAACTTTTTT
TCCCTAATGTAAATTCTCCATCTGTCAACAAGCCAGTACC
GAGCATATCTCTGGAAACATACACACGACTACTCAAGGGA
TATATCAACTTGCAAGAAACAGGCTGCAAATACGACTATA
ATGACAATATATTCAAACTAATCAGCATCCTCAAACTAAA
TTGTTTCCTACAACGCAACAAGAAGAAACACGCAGGGCCA
ACCGTCAGAATCCTACTGCCGAGAGATGAAGACCGCTCTC
AAATACTTGGTACCATTTCGCAGGCAGAGAAGAGAACCTG
TTATCAAATTCTAAGCAAAAATAGGGACGTGGTTGCGCTG
CTGAAACGCATTTCTGATATCCAGGCGGACTCTTCTTAAT
AAATAACTTCGTATAATGTACATTATACGAAGTTATAACA
TGTAAATATGTACCTCCCAAATCACACTCATCATCTCATA
CGAAACTGTATCTTTTTGGGTAAAATTTTCATCGATGAGC
TTTAAAAGCAAAACTACTTCACCAGCAATGAAGCTACTGT
AGCATCCTATGATCTCTTCGGCTCTACACATCATATTACT
AGCCTAGTCAACATGAAGTTCTTAACCACCAACTTCCTAA
AGTGCTCCGTTAAAGCCTGTGACACCAGCAACGACAACTT
CCCCCTACAGTACGACGGCAGCAAATGCCAATTGGTACAG
GATGAATCTATCGAGTTCAATCCAGAATTCCTTCTGAACA
TAGTCGACCGCGTAGACTGGCCTGCAGTGCTCACGGTTGC
TGCCGAATTGGGAAACAACGCCTTACCTCCTACCAAACCA
TCCTTCCCATCTTCGATCCAGGAGCTCACCGATGACGACA
TGGCCATCCTTAATGACTTGCATACTTTACTGCTACAGAC
GTCCATTGCCGAAGGTGAAATGAAGTGTAGGAACTGCGGA
CATATCTATTACATCAAGAACGGCATTCCAAACTTGCTGT
TACCTCCACACCTGGTATAAATCAAGCGAGATCTCTGTGT
GTGGGCACGCAAGACGAAAAGACAACTATATACACAGCTA
TATATGTAGTAGTAGCCTCATATACGTATGGCATCAAACA
TGTAGCATAAACAACCTAAAAGGAAAACAAAGACTGAGAT
CTAACCCACCACAGTTTCTATTTGAGCCTTCCCGTCGCGC
GTGATTTGGAGATACAGATTCTAAGAGCTTTAAAGAACGA
GATACTCTCCTGTTTTAAGGACTCACCGGCATATAAGGCA
GCAAAGTCGCCGGTTTGAAGGTTCAGGGGCCTTGAAGGTA
GTATCATTTGGAAAACAGCAAGAGAATATGGCTGGACACC
ATCACGAACATGAACAAGAGCGCGACCACGAGCAAGAACA
CGAACACGATTCCCTTCAACGGCCTACTACTGGATCAGAA
AGGACTAGAAGTATATCCTTTTCGAAGTTGCTTACGCGGT
CATGGAAAAGGAATGCGAGTTCATCGAACAACATGAGTGT
GTCTAGCGTGAATCTGTATTCGGATCCAGAGAACTCGAGA
GAATCAGATCACAATAATAGTGGCTCAGAGGGCCAGTCTT
CACGATTTTCTAAATTGAAAAGTATGTTCCAATCCGGCAA
TAGCAGCAAAAATGCCAGTGCCCATAACAGCAGCCAAAGT
TCATTGGAAGGCGATAGCGCTAGCAGCTCATCTAAGTTAA
GATACGTTAAACCAATGACTTCTGTTGCCAATGCTTCTCC
GGCATCTCCACCACTTTCTCCCACGATCCCGGAAACGGAT
GTTCTTCAAACACCAAAGATGGTACATATAGATCAACATG
AACATGAGCGTGAACACTCGAATTGCGGGTCTCCAATAAT
GCTTTCATCATCCTCTTTCAGTCCTACTGTTGCCAGGACT
GGGACGGGTAGGAGAAGATCACCTAGCACCCCAATCATGC
CATCACAGAATTCGAATAACTCTAGTAGCACCTCTGCTAT
CAGACCAAATAATTATCGTCACCACAGCGGTAGCCAGGGT
TTCAGCAGTAATAATCCATTCAGAGAAAGGGCAGGTACGG
TACGCAGTAGTAACCCATATTTTGCATACCAAGGTCTACC
AACTCATGCCATGTCTTCTCACGACCTCGATGAAGGATTC
CAACCATATGCAAATGGCAGCGGCATTCACTTTTTGTCCA
CCCCCACCTCGAAGACAAATTCTTTGACAAACACCAAAAA
TTTAAGTAATTTATCACTAAACGAGATTAAGGAAAATGAA
GAAGTGCAAGAATTCAATAACGAGGATTTCTTCTTTCACG
ATATTCCGAAAGATTTATCGCTCAAAGATACGCTGAATGG
CTCACCCAGTAGAGGTAGTTCCAAATCACCAACCATCACC
CAAACCTTTCCATCAATCATTGTCGGATTTGACAATGAGT
ACGAGGAAGATAACAACAATGATAAACATGATGAAAAGGA
AGAACAACAAACGACAACCGACAATAAAACGAGAAATCTT
TCACCTACCAAACAAAATGGTAAAGCTACCCATCCAAGGA
TAAAAATACCTTTAAGAAGAGCAGCTTCAGAACCAAACGG
GTTGCAACTCGCATCTGCCACATCGCCGACATCAAGCAGC
GCTAGAAAGACCAGCGGTAGTAGTAATATAAACGACAAAA
TCCCAGGCCAATCAGTGCCTCCTCCAAACTCATTTTTCCC
TCAAGAACCCTCTCCAAAGATTTCTGATTTTCCAGAACCT
AGGAGGTCCCGACGTTTGAGAACTAAATCTTTCAGCAATA
AATTTCAAGATATCATGGTGGGACCACAGTCTTTTGAGAA
AATAAGATTGCTGGGCCAAGGTGATGTAGGTAAAGTTTTC
TTAGTAAGAGAGAAAAAGACGAATAGAGTGTATGCTTTGA
AAGTCTTGAGTAAAGACGAAATGATAAAAAGAAATAAAAT
CAAACGTGTTCTGACAGAACAAGAGATTCTTGCCACCAGC
AATCATCCCTTCATCGTCACACTATACCATTCGTTCCAAT
CTGAAGACTATTTGTATCTCTGTATGGAATACTGCATGGG
TGGTGAGTTCTTTCGTGCCTTGCAAACAAGGAAAACCAAA
TGTATATGTGAAGACGATGCCAGGTTTTATGCCAGTGAAG
TGACAGCAGCACTAGAATATTTACATCTGTTGGGTTTTAT
CTATAGAGATTTAAAACCAGAGAATATTTTGCTGCATCAA
TCAGGCCATATCATGCTTTCTGACTTCGACTTGTCTATTC
AGGCTAAAGATTCCAAGGTTCCTGTTGTCAAGGGTTCCGC
TCAATCAACCCTTGTTGATACCAAAATATGCTCAGATGGG
TTTAGAACCAATTCCTTTGTCGGAACTGAAGAATATATTG
CCCCTGAAGTCATAAGAGGTAATGGCCACACCGCTGCGGT
CGATTGGTGGACGCTAGGGATTTTGATCTATGAAATGTTA
TTTGGTTTCACTCCATTCAAAGGCGATAACACAAATGAAA
CTTTTACGAATATTTTGAAAAATGAGGTCAGTTTTCCCAA
TAACAATGAAATCTCCAGAACTTGTAAGGATTTGATCAAA
AAATTACTGACAAAAAATGAATCTAAAAGACTGGGTTGCA
AAATGGGCGCTGCCGACGTGAAGAAACACCCCTTTTTCAA
GAAAGTCCAATGGTCTTTGCTGAGAAATCAAGAACCGCCT
CTGATACCAGTGTTATCTGAGGATGGATATGATTTTGCTA
AATTATCATCTAATAAGAAGAGACAGACTAGTCAAGACAG
CCATAAACATCTCGATGAGCAAGAGAAAAATATGTTTGAA
GAACGAGTTGAATACGACGATGAAGTCTCTGAAGATGATC
CATTCCATGACTTCAATTCAATGAGTTTGATGGAACAGGA
TAACAATTCAATGATTTATGGTAATACCAATTCTTATGGG
AAAATTGCATACACTCCAAACTCCAACAGATCGAGGAGTA
ATAGTCATCGAACCTTTTTTAAGAGATAAAGGATAACTTC
GTATAATGTACATTATACGAAGTTATGGGCTTTGACGTAT
AAGTGTCGGTATTTTTTTTTTTTTTATTGATTTTTTTTTC
ACTCTTATTTTTTCCCTCATTTATTCATCATACATTTAAC
GAACTCTATTTCTTTTCAAAATCCTTATCTACCTATTTTT
TTTTCTTTATTTTCTTTCCTCTGTCAGTTAGTCAGTAGTG
TGTAACTTAAATAAATCATATATCGGTGTTTCAATTTCTA
GCATTCTGTGTAAACATCAGATGAAGCATTGCCTTTCTTT
TCAATGAACTCTATGTAGTTTTTTCGATTTGCTTGCGTAC
TATTTTTCACGCGATAGTTGAAGAAACGATAGAAGGATGG
CGCAATATACAAGTTAAAAGCAAATAGATATCTAATCAAT
AGTTAACATCTAGAATAAAGTGCTGGAACTTAGATTTTTT
TGTGCAATATGGGACTGATATTAAGGTGGAAAGAGAAAAA
ACAGCTTAGCAGTAAGCAAAATGCTCAAAAATCCAGGAAA
CCGGCAAACACATCGTTTAGACAACAGCGCCTCAAAGCCT
GGCAGCCCATCTTGTCGCCACAGAGCGTACTGCCGTTGCT
TATTTTGATGGCATGCGTCTTCGCACCCATCGGCATCGGT
TTAGTTGTTTCAACCATCAGTGTCCAAAGACTAGTGGTAA
ACTACACAGAATGTGATGCATTGGCACCGGCGAAGCATTT
TGAAACGATTCCCTCCGAGTACGTGGACTACCACTTCAGT
AAGAAAGTCGCAGTCCAACCTCAATGGATGGTACTTACGG
ATCCTGAATTAGGCAATCAAACTTGTCGAATACAGTTCGA
AGTTCCAAATCATATCAAGAAATCTACTTATGTTTATTAC
CGCCTAACAAATTTCAATCAAAACTATAGAGAATATGTGC
AATCTCTTGACCTAGACCAATTAAAAGGAAAAGCATTGAT
CGGAAATGATCTGGACCCTAATTGCGATCCATTGAGAACC
GTTGAAAATAAGACCATATTCCCCTGTGGATTGATAGCAA
ATTCGATGTTCAATGATACATTCGGCACAACACTTACTGG
TGTAAACGATACTGCAGATTATTTGCTTACCACAAAAGGT
ATTGCGTGGGACACCGACAGCCACAGATATGGAAAGACCG
AATACAATGCATCCGATATCGTACCGCCCCCAAATTGGGC
CAAGTTATTTCCCAATGGCTACACTGACGATAACATTCCA
GACCTACAAAACTGGGAACAGTTCAAAATATGGATGAGAA
CTGCTGCATTGCCCAACTTCTATAAGCTAGCAATGAAAAA
TGAGACCAATGGGTTAGGTAAGGGTATTTACATTGCTGAT
ATAGAACTCAACTACCCAGTAAGATCTTTCTATGGAACAA
AATCTTTTGTATTAACCACAAACAGTATTATCGGTGCTGG
AAACGAGGCATTAGGGATTGTTTATTTGATTGTTGCCGGG
ATTGCAACTCTTTTCGCCATACTATTCCTGATAAAAGTCA
TCTTCAAACCAAGACCTATGCATGATCATAGCTACCTAAA
TTTTGAGAACAGCGATACCCCATTCGATGAGAGTAGTGTC
GTTAGTATTCCATTGAGAGAAATTTTATGATTGATTATCA
TTTACTATAAAATCCCTGCGTTTGATTCGGTCTCTAGGGA
AGCGTTGTAATTTCATGTATATTCAAAATAAGGACGAGGT
TATATACCATACTATATTATCTCCTTGCATTCTGTATCAA
ACACTTTATTCAGTACATATACGATACCTATATATTCATT
AAATGTTCTTTTCGCTTTATTTCAGCAAGGTATAGTGCAT
AACTTCGTATAATGTACATTATACGAAGTTATTATTTAAA
ATCCATAATCGTTATTGCGTCTCTTTAGTCTGTCCTTCAT
TGCCATTACTCCACTACTTGCGTCTGGTGGCGGCGTTGGC
GTGCTGGAGGTGTTGAAACTGTTCGACGTTTTACTTCGAC
CGAGACTTGCCCTGAATTCTTGGCCTGCTGAAGGTCTAGT
CGGCCGTGATGAAGCTCTTCTCGGGGTAGCACTGCTACTT
GAGGTGTGGTTGTTGTATATATCTTGAAACGATTTACTCG
CAGGCGTGTACTCCGGTGTGTTCCCGTTTGAAGAAGGTGT
ACCCATAGGATCTTCTGAAGAAGCCTTCCTTCTGTTAGAA
AAGGATGGCGAGAAATGACGCGAGTTTTGCTTCTTCATAT
CATGCTTCACTTGAGTGTCTAATATTTTACGTTCGTTCGG
TAAATCTTCCTTCTCCCCCAACCATCCTGGGAAACCCTGA
AATGGGTGCTGGTTTTCGTAAAATTTCACAAGCCCTTTAT
GGACCAATGTAGTATTTACAGTATCACCATCTTTTTCTGC
TTTAATGGATAAATGTGCCAACGATGTAGATAACGATTTG
GTTGACGACTTAAACTTGTTCCAAAATCGCCCGGATCCTT
CTTGGGAATGCGATACTTGACTCATCATATGCGTGAAATC
TTAGTTATACTGGTAGTTGGTATTAGGGCCTAGCGTCTAA
TAGTTAGTTGGCGTTTTATTTTTTTGCACCTTTCCTAATA
GTATTAATCTCTAAAAGTGAAAAACTCCTAAGAGTCTTTA
CGAGCTCATTTAATACGTTCTGATCAGAAGCAAGACTATA
AAATGCAATAGCCAATACTTTTTAGACTAAAGGTAGACGA
CTTACTAGCGGTTCAAGCTTCAGGAACTACACTCTCAATT
ACGTTCTAGTCCATTTTGTCCCTCTTTCCGGTTTTTTTTT
TTTTACGTTTCCTTATGAAAGTATAAGTAATACTAAAGAA
AGATTTATAAAGTGCCGTTACTGTTACGTATGATAAACCT
TTTGATACATTTCTTCTATAACTTCGTATAATGTACATTA
TACGAAGTTATTATTTAAGCCACTGTCTTTTCCTTTAGAT
AGATGCCGTACTTGTCCTTTAGTTCTTTCATGATTGGATC
ATTAATCTCTGGTGAGTATGGCGCTAGTAAGCCTGGTCCC
TTGATTGTACCATCTAAGACGAATTTCGTTGCAATGGCAA
CTGGATAACCAACAGTAGCGGCCATAGAACTGTAACCACC
AACCTTACCATAGTCAACTAAAGTGGATGTTCTTGTTTCG
GTAGTTCCATCAGCCCATTCAATACCGAATTTGTGTTGTA
GTACAACCATATCTCTTTCATTGTCTTCATATTGCATTAG
TTCTTCTAAACGTGCACATAGAGTGTCTAAAGCATTACCT
CTTGGTGTGATCTTTGCGTCAGAGAACAAGCCTAACCAAG
CAAACCCGGAAAGGATTCTTTCTCTATCTTCATCATCTTT
CCAAGTAGCCTTTGAGTCAATGGAAGCAATCAAATCTTCT
TTAGAAGTAGACTTGGCACCTAAATATTGTTTTAGTGCTT
CGTTCCAGGCAATTGGCTTGCTGAAGATTTCGTTAGCATC
ATCCTTCAACATACCCATGTCAACTAAAGCCTTAACAAAT
TCTGGGAAACCTTGATATCTCAAAGTACCTCTAATGACCG
TTTCGGCTTCTGGAATATGATAAAGATCCTTGAAAAGGGT
AGAGTCTCTATTTGGGTAGCAAACGAATGCATAACCTGGG
TAGATGAAGTAAGGTTTAGCAGTGGCCATTAAGTCTTCGG
AAGAAACAGTTTCAATCTTTCCGTCTTTCCAGTATTTAGC
AGAGTTTCTTAAAGCTAACAAAACGCCACGACTACTCCAG
CTGAATTTGTATCCTAATGGATTATCAGAGTCTTCAGGAG
CTGGTAAACCACCACAGTATGACAAGAATGACTTTAGCTT
ACCACCAGCTCTGTGAACTTCATCAATAGTCTTGACCGCA
TACAAGTGGTCGATACCTGGATCCAACCCAATTTCGTTCA
TAACTGTAATACCTGCCTTTACGATTTCAGGTTCTAATTC
ACGCAAAGCTGGGCTAATGTAAGAGGAAGTGACGACATCG
GTCTTTGTTCTGATGGCGCTCTTTACCACATTTGGATGGA
AGGTGTATGGAATCAAAGAGATGACAACATCGTTATCAGC
CAGAACTTTGTCTAAGGCACTGTCATCGGTAACATCCAAT
GAAATAGCCTTGGATCCAGAGGGCTTGGCCAATGCTTGCG
CATTGGCTAATGTTCTACATGCGACAGTGACATTGATGTC
ATCATTAGCAGCCAATGTGTCGATAACAGGTTGTGCAACA
AAACCAGATCCTAGCAACAAAACGTTCTTTCCCATATTAA
AATATATAATACGTTAATATAACTCAATTGTCCTGATAAG
TTTTCCCTACTGCCTAAGGATCCTTCCCATGTAATTTTAC
CAGGACCCTACGGTTTATATACCATTAAGCCAAATTCTGT
GCTACTTTCTATCATCTATTGCTGATAATTCCATTGGAAA
TTCTCAATACCCTTTATTGACATCTTTATTTTTCACTACA
AAGCGAATTTTTCCAACGGAATTTCGATTCCAGAGTATGA
GTAATTCTTTTCACTACTAAACGCATTGCTTCGTGGTCAG
TAGTAACCGCAATCACACTCTTCACTTCTGTTGTGGTGAA
TATCAAAAGAAACAAGAGATCATCCACAATTTCCTCAGCT
TGACTTGTCTGCAGTTGCGATTAAAATTTGACTTTTGCTC
CACCGCTCTCTACAGGTATTATATTTGGAAATCATCAAAT
GATGGGAATCCCCTACGTGGCACTTAGATACGATACATAA
GACTCTTGCATATGTAGCTACCAACGTGGGAAAACCTTTC
AAGTAACAGTTTGTTTGCTCTTAGCAACTTCTAGCCCTAA
TGAAAAAAAATGAAAAATAATTGCCAGCTTTTCCCCGCGA
CTTTTCAAAATCGGTATAAAAGCAAGTCGAAAATCAGTCA
AAAAACTTTTCTCTCTTGATTGCTTATTGCAATCTCACTT
GTTTTTTCCTTGATTTTACTTTCAATTTAGTTTACAATAT
CATGGGACTTTATCTCCATGACTATGCCATTTCTAGGTAG
CCTATGGTAAACGAATCCCGTAGATTATTCACACGTTTGT
TGTCTTTGTTGACAACAACACAGAGTAAGAAAAAGCAAAA
GATTTATCTCTTTTGTCCATCTTTTTTTTATTTTGAAGGC
GTGTAACATTTATTGGTTACAACATGGCTTGTTTTCTTGT
CCCTAACAATCGCCAGGAGAATTTTTTTTGAAAATTTTCT
TCTATTTTAATTATGTACATAAATGTCGTCAGTTAACTAC
AAATGAGCTATCTATCAATATGCTTTTTTTTTTTTTTAAT
TACTGCTCAAGCTTGCTATCCCCTTCTACCTCCGTTTCCT
AGCACAGAAGAAAGTGCCCATATATCATTATATTCAATTT
TTAACTTGTCTCTTTTTCTTTTCTGCCTCGGTTTCGCGCA
TCTACTCTACGCTATATTTTCATAATCATCTCATTTAAAT
GGCATTCATTCCCTTCCGCGCCAGTATATTAGTTACTAAT
CATACAGTTTCTTGTTTCAATTTTTTAGATTTTAATTAGC
GGTTTTTTTTTGGTTTTTCTTAAGATTGGTTTTATGATTT
TTTTTTTTCTTTTTCAAATTTTTTTATTATTTTTTCAATT
TTTCTTTTTAAAAGGCTTGTGGTATAACTTCGTATAATGT
ACATTATACGAAGTTATTGATTAGTCCTTTCTTTTTAGTG
GTTGTTTACGGTGGCTTCTGGTACCGTTAGTAAATATGCC
AGGAGGATTATTGCTCGTGGGCTTCTTTACTGTTTTTCTT
TCTAAGCATACTTCAATACCATCAATTGACTTTTTCTTCT
TCTCTAAAGCATCGATTTGGCTCTTTTGAGTTTCAAAGTC
GACGACGGCAAAATTGTCTGCAGCTGTTATCCTCATAACT
TTACCGAATTCTTTTTCTAAGGCACTTCTCAATTTTTCTT
CTCTTAAGCCATTTGTACCTCTAATGTAGATTGGATAAAA
GCCGTCCTTGTTAACGGTGCTGAATACTGGTTTTTTCTTA
TTTTTGCTGTTAGCACTAGCGTTGTCCCTCCGATTCCCCA
TTTCAAATTTTCTTTCAGTCGGTTTCTTGGGTAGTGTTTC
AGGTCTGATGTATTCAACCGTGGTATTATTTTTGCTAATT
CTGTCGGAGTTTTCATTCATCAACTTTGAGGCCCATGTCA
TCTTTGGTGGATTCGCAACGGGCTCTGGAGAAGATGAAGG
TGTTGAAGCGTTATTGCCGGATTCTTTGGCGTCGGAAACC
TGTGGCTCTATTGGTTTAATTTCAGTTTCAGCTTCCTTTA
CGCCCCCAGGTACCGGTTTTTCATCACTAACTTCTTTACC
GTTGGGCAAAGAAGAGTTATTAACAGCATTTATGGCCTCA
ACAGAGCCTTCCTTTGTCTTGATTGGTGCAGCTTTCTTTT
CGGCTTTGTGAGATTTTTCATTTAGTTTAGTAACGTTTCC
TAACTCTTCTGTAGAGACCTCATCTTGTTTGTGGTTGCCC
TTAGTACTAGATGGTACCGTTTCGGTGTGAATCTTGGACT
CTTTGGTGACGGGTATAGCCCGAGGTTGACTATGATCGAC
AATTGGTTTTTCCTGAGTTGACGATTCAGTTGGCGCAGTT
GTGTCTTTGACCGTTTCCTTTTTGGCCTTTGGTTTCGATA
TTTCTGGTGATTTTTCTTTTTCTTTTTCTTTTTCAACTCC
GGACTCATGCCTTATTTTATCTTCTTCAACTGCACTGACA
GAGTTCTCCTCGTTAGATTGTGACAAAGAAGCATCTGTTA
AGACATAAGGCTTGAATGAATTGGAAATAAATCTGATTAT
ATCATTGGTAATGTCAAACGTAGACCCATTGCTGGATGGT
AGCAGGATAAATGTTTGACAAAACTTATAGACCGGAGTTC
CTGTCCAAAACATTTCACCCGTGGCCATGATCAGAATGCT
TTTGTGCAAGTGCCCAGTGTACTGGAAATCTATAGTATCT
AATTTTAGTTTCAAGCTCCTAACTTTGGCATCATTTCTAG
AAAAAAACTTATTAATGTTTTCACGTCCAGTAACTTTCAC
CGTTGGAAGAACGTCATCTTTTTCGTTTGTTGACTTGGAC
TGATAATTAGTATGCGTCAACTCGGCTGTACTTGCATAAA
AATATGCCAATTTGGAAGGGTCGGTCCTCATTCTTTCGTA
GTAGTTTTGCAAAAAGGCAAAACATATGTCTTGAACGGTA
ACACCCATTTTCTTTTATTTGATACTTCTATTCGAGGGTA
TGACTTCAAATGCAACTATTAGTGACAAGGTAATAAAACT
ATAACACACTTGAAAAAAAAAATGCGATGGTTTTGTAGTA
TTCTTCGTGATCTTTTTCTCTTTAAAAATCAACGAAAAAT
AAAGATGTATCAGTAAAATAAGTTTTCAACAGATTCTCTG
TAAAATGATTGACTAATTGAATATTTGAAAGAAAATGAGG
TTTGAACGAAAATAATAAAACAAAAAAAAAAATGTAATTA
AATGGGCAAAAATGAATTAAAATGTAGGGAAAAAACACAA
CTTGAAGAATTAAACAGAGTAAAAAAACGAAAGCTTGTGG
TAGGTGATATAAATAAATTAAAGCAATATCTTACTGTTTA
TTCTTCCTCTAGAATAGTTTTGGTACTAACGGTAACTAGA
AAACTGAAGAAGTTTTTCGTATTCTTCTAATACTCAAGCA
AAATATCCTATGTCAAGTACTACCACTTGTACAGTCTTCG
TTTTGTACAAATTAGGTATGAATTGCTCTTTTTTGAAACA
GTAATGGGATAAAAAACAAATGACTTAGTTTAACGTCCGC
CGGTTGCGATAGAACTTTTAACCGTAACAATAGTAACAGT
GGACAGGAAAAAAAAACGGTACGAAAAGGTAATATTGCCT
AATCTGAAATAATGTAGTCACTCTAGAACTATTAATAAAG
AAGCTTGTACTTCCTCTTATCCCTGGAATGGACGGTTATG
CTGCTTGCAATATGTCATTCTTTCATTAATCGCCACCTGA
TGTTTTTCGCTGCTTTGGACGAAAAAATTTCCAAGAAAAA
ATAAATGGTTAAACAAACTACAGCGCACGTGACCGATAAC
TATACGGGAATAACGCATCAATCTCCTGTGGAAGAGTGCT
TATTGCATCGAAGAACCAATCTGTATTACTACATGTCCAA
TCATAAGCTGATGTTGCTTTTAAACTTTTTTTTTTAAAAT
TGTGTATACATATAGTACATAAAATAACTTCGTATAATGT
ACATTATACGAAGTTATTGATCATTGGTCCCCATCAATAC
CGTATATGACACCTTGGTACTTGGCGAAATCCGTACCGTT
TGGGAACTTATGCATAGACAGCTTGCTCAATTGGCAGAAG
GATAGAAGCATCAATAGACTCTGGCCGCCTGTAGTAGTAA
ATATGCTAAAACGAGGCAAACCCAACTCGTCAGCAAGTGT
GGTTAGTGAATATTGCTGCTGCTGTTGCTGTTGTGAAGAT
TGTTGCAATTGAGGGTTCTTGAACTCCTGGATTATTTTAT
ACACCAGGTTTAAGTCGTAGAAATTGGGCATGTATTGATG
GACCCACCACTCGAAATCCTCCTTGTTGTTGGGCATGGAG
TCATTCATTAGAATGTTGATCAGGAAGCCCAAGTCGTAAG
CAGCGTGATAGGTAATCCAAGTAACAGAATCATCCATCAT
TAAACCAGAGTCCATTAGAAGCTGCGAAAATTCAAATACA
TCGATGCCTAAATTTTCGTGTTTTTCGAAGTTGATACCTG
ATTTTCTGAGTAATTCTAACGATTCTGTGGACATGATTTC
CTTCTTTGGGTCAAATTCAAAATTGAACTGCCACGTTGAG
GGACCGTTGTCAGGCTTATTGCCGTTGGCGTCACTCAAGG
AAAGACCAAGTTGTATTGGGTTTAAGAAGTCTACGTTGGC
CCTCATTGTCTGATAGTGGTAATCGACCTTCGACCTGAAA
GTGCCGATCGGCCTAGCCAAAGTCCCCACAAACTCAGTAC
TGATTGACACATGATTATACTGCGAGACCAGTTGTCTTAT
AACGGCGAATTCACTGTAAAGGTTGGACTTCCAGACATCG
CGAACGAAAAGATAATTTGGGGGTGGTAAAAAGATCGGTG
GCATACTTTGGTTGGTTAAATGCTTGGGTAGCTGGGAAGC
CAAGGGACGATTGAGTCCCACTCCCTGCTGCTGTTGCTGC
TGTTGTTGTTGCTGCTGTTGTTGTTGCTGCAGAACGTTCA
GTCCGGGCGGCAAACTAGCCACCGAAACAGGCGTTCCTAT
ATTAAATGGCTGCTGTTGTTGTTGCTGTTGCTGTTGTTGC
TGAGTTAACAGTGGCTCGTTCTTCTGCTTCAAAAGATAGG
CATTGTTCATCTCCTGATTAACAGAGCCATTAATTGTATT
TACAGGCATCCCTTGAGGAAACATTCTTGCTCTATTAACC
TTTGGCGAATACACCTGAGGTCCCATGTTTTGCTGCTGGT
GTTGTTCAGAAGCCTGCCTCTGAGAGAAAAACTGCTCACC
TCCTACAGCTAATACCCTCGGTTGTACATTCATAGATTGC
ATAATCCTTTTTGACCCTTTATAAATGTATAAAATTGAGT
TGCCTGTTTCTAATCGTTCGAAGTATTTCCAGTATGAAAA
ACAAGGAAGCCCTGATAACGAGACACGCTAATAAACTTCA
AACTGATCTTTCTTGTCAGTTATCATTCTACTACTATAAT
TGAAAAGACTCAATAAAGAAAATATCATAATGATGAAAAA
AGAGCGAGCAGCGGGTAAGGACCGAATTCCGTTTGGAATG
ACTGGTATAATGAGATTTACCTTATACTATAGAGAGGGCT
ATATCATTACCGAACTTAAGTTTTCTATTGGAATATTATA
CTTTATAAACTAAATAATTACCCATCTATGTTGTTTCCCC
AAGAATGTTTGCTGCCATATAATAAGAACAAAAAAAAAAA
TAACAAAAAAAAAGAAAAAAAAAATCACTTGTAATCTTAA
ATTAATATTATACACCGGTTGTCCGTTTTTACCTCTATGC
CGTCTTCTCAACTTCTTTCTTCTTTGGTTTTTCTTCCCCT
TCCTTTTCAGGTGGAAGGACGAACCAAGGGATTTTACCTC
TATTAAAATCATTCAATATTTGCTTAGAAACACCAGACTC
ATCAGGCTCACCACCCTTCAGTAATCTACCTTGTTTCCTT
GCCAGAATTTCAATAAACTCCGTGGCATCCTTCCATCCTG
AGATCTCGTAAGTTCTTTCCAAGTGCTTTACCTGACAACG
TTTTAAAACACCTGGAATATATTGTTCTGGGTGTGTGACG
TGTTCGACTCTGACAACACCTCTGAATAAAATGTCTTCTT
CGGAGTCTTTACTAGAAGGCGGCACAATACCTGGACAATC
AATCAAAAAAATTCTTTTCATAAGAGTAATATATTGCCAG
ACCTTAGTTTCACCAGGGATTGGTGCAACTTGACACACCT
TTTTCTTTCTCAATGTGTTAATGATGGACGATTTACCAGT
GTTTGGATAGCCGATAAACCCTACAGATATTTGCTTTCTA
TCAGTATGCAACTGTGAGAACTGACGTAGCAACTGAATTA
ACGAACCTTTACCGAAAGAGTTGGTAATAGATGCGTGAAA
CGCCAAAGTTGGACGTTCCTTTGACAAATGTTTGACCCAA
GCTGCCTACTTGTAAAGTTAGAATTGAAAAAAAAAAACCT
TCTGTTAGTAAAAAATACATTTTGTTTCATAATAGGTAAT
CTTTTGCCCCAAGAGAATGTAATAATCATTGTTATAGCCG
AGATTGATTGTTTCGAAGAGTGGATTAAACTAAAAAAAAA
AAAAAAGTAGAAAATTGTGAGGATCTTTACTACGAACATA
TTGTATGGAGCCCGAGATAAAGTCTCAAATAACAAAAGCT
CAACTCATAAGATCCTCGCTGTTCTAAAAAGCGAAGGTAT
ACCTTTAAAACAAAGGTTGTCCTTCTAATTTACCCATGAG
GCTTCCCCAGAACGGGGAAATATGGATAAGCGAACAGTAT
TACTCTTCCAAAACAGTAACAGACACTTCTGTAGATAAGT
TTATCCTAAAACGGATAGAGAAGCACCCTGACAAAAAGGT
TTGGTAATAAAAATCATACTCTATCGAAAAAAAAAATCTC
TCGTGCTATCCTCTTGGTTGGAAAGAATCAAAAAAAAAAA
AAAAAAAGTTAACATACTGCAACCCAGGTAGGTACCAAAT
CACACTTATTAAGAACATAAATTAAATGCTTGTGTGGTGT
TTCCTTCTTCATATACTCTTCCACGGACTTACAACGGGTA
CCCAATGGATCCCTTGCATCTAGAACATGTATTACCACGT
CAGACGAATCGATGACTTTATATAATTCGTTCCAAATACG
TTTGGATTGACCCTTACTGAAAATAGCTTCTTTTGCTGCG
GAGGTCCACCCATTTTCTTTGTCTTCCTGGTTCCCCATTA
GTCCTAATGTGGCATCTAAGACTTGCTTTTCCTCATACTT
GGTAATGTCTTCATTTGTAGCCTTGACCAAGTCCTCTAGA
TTGGATGCAGCAAGACGTGGTCTCTTTCTTTGGGCTTTGG
GCCCAAACGCATCAGCATAACTTTCGGTATCCAAAATTCT
GGCTTTTGGGGATTCATCTGCGTCCTTTTCTTCCAACAAT
GACATGGGAAGCTTATTTCTTCTCAGAAGAACTTGATATG
TATCTTTTTGGGTTTCACCCAATGCACTTCTGAAATGCTG
CAGTGCGTCCTGAGATATCACTCTTGTGTTACCGAACCAA
CGACGATCTGGTTGGACCCTCGCATCCGGTATTGTGGAGT
CCTGGAAAGAAGCGGCCCTAATTAAATTACCTTTCTTATT
CCTGATCTCCTTCCCACTAGTGTACATATTCAGGAATTTG
ACTCTCTTGGAGTCTCTGTAGAAATTTTCACCCTTCACAC
GAAGATTACCATCTTTGGTGTCACCTTCACGAATACGTCT
AGATTTCTCTTTCTTACCAGTACCCATTGTATTATTCCTC
CCCTGATATTTAGTGGTTTTGCTGCAAGTCAACAGATCTT
CAAAGTTAACACTTAAGGGAAAGTACTAACAAGTAGTAAA
TATCTTTTATATATTCTACGCTTCTTTATATGCCCAAAAA
GAAGAAAAGTGAAAAATTTTTCTTCAAGCGAAAAATTTTT
GCGATGAGCATCGGGCAAAAAAACGTGCTAAATGACAGGT
TGTGTTTATATATTTGTTATTGATTCTATATTATAGTAAA
TTGGTGAGAACATTACCCAAGTCTTTGGACCCAGAGGATT
GCTGCTTGATATCAGAGGGAGCATTGGCACGGCTTGTTTC
CACACGACGTTGTTTAAATTCCCTGTGAGGGTGAGAATCT
GCAGACTCTCCTTCTTTTCCGGCGCGCTTCCTAGAGTTCT
TAATGTTTTGTATCATCTTACTTTGCTCCACGTTTCTAAT
GAATTCCGCGTTCAGTTTGTTGGCCTGCGAGATTTCCATC
TCCAACTTGGCCTGTCTGATATCGTTCTCGCGGGCAATCT
GTTCAGTCAAATCTGCCCATTTGAAACCTGGGAGGTACTT
CACGTTCAGGATATCATCATGGTAGAAAGTACCTTTCTTG
CCACCAATAATGTTCCCGTTCAACGTCTCCGCACACAATT
TGGCGTCTCTTTTCCTAATAAACTCGGCCCAACCTTCTTC
ATACTTGTTTTTCTTGTTTCCTCCACCTTTAACTCTTTGC
TTGTACTTTTGATCGTCCTCTTTCTTTAGAAATAGTCTAT
CTACCTCACCAAAACGAGTTAATATTTGTCTCATTTTTGC
AGGTTTCATGTAAGGTGGAATACTGGAGAAGTATACCACC
CCAGTCTTGTGTTTAGACTTCTTGGCGGCCTTTGATTTTA
CCAGTTGCCTTAGTTTTTCTGTTTTTAAATCCAGTGAAGT
GGTGGACGAAGCTTGTTCTTCTACTTCTCGATCGAGCTTT
TCTCCATTCTCTTTATCTGGTTGTTCTACATCCTCTTTTT
CTTCTTGTTTTTGCTCTTCTTCTATGTCTGACTCGTTTTC
ACTTTCGATGTCTTCTACCTTCTTACTGAAGATATCATCC
TTACTAGAAATTTTTTTCTTGGTCTGAATTAAGACGTTAT
GTTGATCGGTTTCCTCATCTGAGGAAAAGTCTTCAAAGTC
ACTATTTACTTTTTCACTCATGCGTAAAAATTTACTTCAC
TCTGCTGCAGTAAACTGTTTGCTTTGTACTTACATAGCAA
TGGGTAGTTTGTCAGGTTGAAATTTTTCAAAATCTTAATA
GCGAAAGTTTTACTGCGCAATGTGAGAAAAGCTGGCTATA
ACGAAGTAATTCAAAATAATAAAACAAGAGAAAGAAAAAA
TTTACACGTCATTGCCTTTGGAAATGTGATCAGACAGACC
CAATATCACCGTTTAAATATTCTTCACGAGATAATGTAGT
TTGTCAATTGAAACGCTATTTGGTGGCTGGCTAATCAAAT
ATGGTCGATGAAGGGGTTGTCAATCCAGCAGCCCTTAAAG
AATTGTCGCTATCTGTTTGTTCCTATAATTAATTTGCACT
GAAAAGATACATGTGCATTATTGCAGTATATTATAAGGAA
TTCCGGAGTTTTCTAGTAACTTTCTAGTCGCGCAACCGAG
AGATGAGTACTACAACGCAACCTATTTGGTAGTGCATCCT
ACACATTGTGAACGTTTTTGGTTCATATTACAATATTACG
ATATTACGAATTTTACCCTTTCTTTAATACTAACTTTGAT
CAGAAAGCACCTTTATCAATATGGCCACGTCTGGGAAGTC
GGTCATAATCAAAAGGCTACAGGCTTTGGGGTTTGAAATA
TCAATATACGAATTGTGAGACTTTGTTTTATCTTAGGGAC
GAAAATGGATGTGTGAAATTACTTATGGAAGGATCAATAA
TAGCAACGTTTGCTAATGTGTTAAGATGGCAAAATGCTAC
TGGTACGCCTCGTTGAGTATCCATCATTATTAATAGCGCC
AAAATTGAAACATTAATTGCGGTTTTAGAACAACTTTAGA
ATTACAGAGCAAGGTGATAAGATCTCAATAGCTTATGAAA
AATAATAATTTTTTAGAACCTAATGAACGTGTCGAAACTT
TCCGCAAAATATTATGTACATCTCTACTCAACCTTCTATT
AGGATCATGAGAAATGTGTTAAAACAGAAAAAATGCACCC
TCATAATAAAAAACTTGGCCAAACCAAACCCTTTCTAGTA
CATCGATATGTATATCACACAATAAAGTCAATGCAGCATA
ACTTAGAATCGAGGTAGCGACTCCCCGTATTGCTCAAAAT
GGAAAATTCTATGGAAATAGAATTCATATGACTCTGAGAA
CTAAAGGAACATTATGACGAACAAAATTGCTATGATGTGA
GGAATAAGATGATACAGTCCTACCAAATACCAAAGATCGG
GTCGTCGAGGGCGGTATCATATCTAGGGAGATTTCTTTTC
AATTAGAGCATATTCATTATCAAGTAACCACCATTTGTAT
TTTTTTTTTCTTCTCAAGGTAGTTATTCTGTTCTGACGTG
CAGAAGATGGGCGTAGCATTGACACAAAGATTCAGTGGGA
AACTATATATCCATATCTCATCCTGGTTTGGAAAATGAAG
AGCTGCATACTTATATGAGGGAAAGAAGGCTAAACAAAAT
ATACGTAAAGCAACTATCAAGAGCCAATGGAATCTATTTT
CAAAATTTGCGTTCTTCCAAAACATTTATCCCGTTTGATG
CATTAATGAAAATTATGAACATTTATTTCCTTACCACACG
TACATTGGGTGCTCTACTTTCTTTTTTATTTAAGCATATA
AAATGTACACAGTAGTAAAATACCATTTTAAAATATTATT
TGAACAATCATAGAACACTACGCAGGTATTCTTCTTCAAA
AAGATAGCTTCAATGTATTTCATGTATCTGAAAACGCTTT
GTCTTGCCATTAAAGATCTGGTGGCCCCGACAAAATAAAA
AAAAATACATAACTTCGTATAATGTACATTATACGAAGTT
ATCGACAATCAAATATTGGGATCATAAACACACATAATCG
CCATATCCGTTAATTCGGGTTTCAATCACTTCGTTTGTCT
ATCGTATCGCAGCCTAGTGAATATTTAATTCTTTCAATAA
AAAAGGCTTAAAATCACCATGAAAATCACAAGAGGAATCT
TTCAACAAGAACAATAGTATACAATCCATGAATGAAGGAG
TTCATATTTGACTAGAACTATACAAAGGTTTTGTACTGTT
TTTACTGTGAGGGTAGCATCTCATTTATCCAGAATCTCAG
AAGGGAGAAACCCAATCGCTAAATCGATATTATCACCCAG
AAGTTTCAAATAGGCGATTGTAGAATATACACAGGGACAA
CCACTCAGTTTATGGCTTCAGTGCGCGCCCAGTTCTGGAG
GAAAGCATTATCGAAGTAATAAAACTTTAAAAAAGCTCTC
CGCAACTAATGAGGATTGCAGTATCCAGATACCCTTGTTT
TCTGCCAAATGAACACTTTTACTATGTCATATAAACAAAA
AGTGCCATTTCTTGGTACTGCTTCAGTCTTAGGAATGGTC
AATACGTTATTATTACTTAAATATACGATTAATAACATGC
TCTGTTGCGTATTTAGTAAGTGTGTAAGGAAACTGTAATA
TTACCTAACCGGTATCCCACGTGTTTCACGAAGGGCGCTT
TTGTTGTTGCAATTATAATCCTAGTTAGGTAAAAAAAAAA
TACTTAATTCCTATCATCTACTAGATACAAGAAAGACGTC
TCTATAACTTCGTATAATGTACATTATACGAAGTTATGAA
TTACACACCGTCTCTCAAATTGACAGATTGCAAATACCAT
CTCTTAGTCCAAAGTCTTATCCTCTTACCATAGTAGTACA
TTGGTAAAGCAAATGCAGTAATCCCAAAGTTGATGACAGC
TAAAGCAATGTAAGTATTTTCAGTACCAGATGCGGCCAAC
CAGTCGCTGCAAGTGAAAGTAAAAATGCAAGATATCGTGT
TGTTAATAATAGCAGTACAAACCATACCTTCCAAAACCAT
ATCGGGGTAACAATCCATTAAATACGCCATCGCAATATCA
CCAGAACAACCCCATGCAAACCCAACAAAACCCAACCCGA
CGTATATAGCTTGCCAAGGCCATTGTCTAGCGGTACCGAT
ACCAAACATCAGCAGGCCAGCCGGGCCGATGATAGCGGTA
GCGATAGAGAAGTATAGTCTAAATTCTGCCTCTAAAATTC
CTCTATTGTGACGAGCCATCCAAAGAACAAAGTAGTCACT
AACAATGCCAGCACAGATACAACCGATGACTGCTCCAATA
AGTGTGGGAACATTCATAATTGCGACACCAAAATCACTAT
AGTTCCATGGAGGTTCGTAGTAGGCGCTTTCTTGAGTGGT
CAAATAAAACGTCAGGAAAACGTCTTGAATACCCCAAAAC
ATACCAGACAACCACACTGGCGGGAATAAGAACATTCTAA
GGTTGATCTTTAGATATTTGAAATACTGTTTAAAACCGTA
GCCTTTCAAATTAGTAGCTTTGGTTAATATTGCTACTCTT
TTTGGGTATGGTTTCAAATGCTCTTTTGAACCATCAATCA
ATTCGCGAGTCTCAGGTATGGTAACTTCCTCTTCATTGTT
AACTTCGAATTCAGCCGTCTCTGAAAGGTCTACACCTTTC
TCACCCATGGCTCCAGGAGTTGATAATTTAGCGTCAAGAT
GACGTTTCCTGCGCGACACGGCCGTATTGTCAGAGTTTTG
TAAAGTGGTACCGTCTTCGTATCCCGATTGACAGCTGGTC
AAAGGGGTCATATACTGGCCTCTGTCGAAGTACGTTTCTT
CGCAGCCAAATATAATAGTTATCAACAAACCGCCGCTGAT
AATAACAGCAACCCAACCGACCCAACGGAAGTTGGTAAAT
GCAGATATGTACCCAGCGATCAATGGGCCCAAGAACGTAC
CGATACTAGTGCACATGATATACACGGTCAATACGGAGCC
CAATTGGTGCTGGAAAAAAATGTCGCTCAGGGACAGTTGC
ACCTGGGCTTCAGCACAGGACTCACTAATACCTACAAACA
ACTGAGACCATATTGTGTCGCTCGTTCTTTTGGCCAAAGC
AAACCAAAGCGCACCAAAGAGACCTAATGTGGTGCAAACT
ATGTACGTAATCTTCCTGCCATACAAGTTAGCAAATGGAG
CCAAGAATAAAGTGGACCAACCAATACCTAGGAAAAGAAC
ACCAGCCCCTGTGTTCATGGAATCGTAGGATATCCCATAA
ATCTCATTCAATGAGTCTTGAGCAGCACCAGCATCATTTG
AGGTGGCAGCAGTGAAAGCGGTTATAAAGGCCATTAGACC
AAAATGAGCCAATTTCCTCCAGCTAGACCAGTTCAGTGGA
TCATTTGGCGAGTATGATGGTTGAGGGATTAGGACGACTC
CTGAGGAGGTTTTCTTCAATTTTGATTCGTATATAATACC
ATTTTCCAAATTTTGGGAAGAATAGATGTTAAATGTGCCA
GGAATATAGTCCGGATGATCCCTGTTGGTATATTTGTCCA
TCTGTTAAAAATTTAAGATTCACACTCGCAAACTTTCTTC
TATAGTAGTTCTTTTCTTTATATTCGTTAGAAATGCAAAA
GTTGCGAAGCTGTTTTGTTATATCCTGTAGATTGTAATAT
GATACTTCGATTCTTTCGGATTTAGTGTTTACTTGCTATT
CTTCTAGTTTCAAATAAATAAGATAATAAGGGATGTCAAC
TTGGTAGTAATAGCATGAAATAGTATCGTAAAATTAAGGA
TGCTAGCGCTTTCGACAACAAAATGGGCTTGTTTTATTTT
TGCAGAGGAGGTTCAGTAAATATTACCTCAGAGACTGATA
CAGATAATTCTTTCTTATTCGACTGCGTATTTATCTTTAT
CGTTTAGATTGAAGACAATAGACAATTAAATGAATCTATA
GAAAGGTTAGGAAATAGTCTAAACTACTATGGTTTGTTAA
CGGCGAGGTCTTTAGTTTAATTTTCTGTCTGGAAAATAAC
TTTATCCTAAAAAGAAAATTTTCATCAACTGCAACTTTTT
TTGTTATGCTTTTGTTCTCGCTAGGCGAAAGCTCCCTAAA
AATATCCGTAGAATTTCATATGACACAACCAGGCCTTGAT
GTAAACGTCAAACTACACATTTCTCAAAGCTTAGAGAGCT
GATGCATGAAATTTTTGCATTGTGTGGTATTATATGTGAC
TTAAGAAAGTAATTGTACATCATAAGAGAGAAAAATTCTG
TTCAGAGAAGAACTATTTGAATATATTTTAAAAGATAAAA
AAATGTCTTGGCAAAAATAAGTAAGTAATGAAAAAGAAAT
TTTCTCGAAGAAAAAAATGAAAAAAATGACTAAGTACTCA
ATATCCTTGATTTTCTAGTTTTCATTTTCCTCAAAAAAAC
TTGTCCACATTCATTCTCTGAATCGTTCTTCTTTGGTATA
TACTATCATGCGAATACGTCTTTTTTCTTTTGATATTAAA
ATATCTACAGACTATTTTGTGCACCTATAAAATAAATTTT
GTCATGACTTGTAATTTTCCCATAATCGGGACTATTTAAG
GACCAAAAATACACTTTCGCCCAACTTGCTGCTTGACCAG
GACTTTCGATAATCTCCTAATTACACTAGCTAGTTTTTAC
TTGTTATGGTTTGTGCAGTTGAGATAGCTCAGTAAAATGG
CTTTATGTGTTCTGATCTTATAATGAATCGTAATCGAAAT
CCACATATTTCATTCATACTGACGGAGAATAGGTTAAGCG
CTGCTGCTATGGTACCTACTTTTACTCTTTGTGGTGTGCG
ATTAGTTTTGTAATACAAGGGTACTTCTGGTAATAAATAT
ACAATTATTTTATGAAACTATGATACAGGAGGGCAGAAGT
TCTGACGATAGAGCTACAAAAGGTAGTATCGACCTAGGAA
TTTATAAGGACTGTTTTTCTTTCAACAGCATAACTTCGTA
TAATGTACATTATACGAAGTTATATCTTAGATGCATGTAG
GGAAAACAACGATGCTGATAATGCAGAAAACTACTGCATA
CACTACTGAGGTGTAATTCATGTTTCCTGCAGTAACCGGT
AGTGTATATGGGAAAGATAAAAATACCAGGCAGAACAAGG
TCCATAGAATACATATAATATGAGGAATCATAGACATACG
ACGACGGTTAGGCCTGCTGACACAATTTACGTCACTCTCG
ATTCTATGAATGAATTTTTCCTTTTTAATAACGAACAGGA
ATATAAAAGAAGGAACTGCGTACGACATTAGTAACAGGGT
GATGCATGCAGTGATAATTGCGTTGAAAGCGGTACTAGAT
CCCATAAATATACAGCCAATTATCGTTACACATATTTGTG
ACAAAAAATGGGCATATAATGGAGACTTAAACCCAGGTGT
CAACACTGCTAGCTTCTTCAAGGATTTGTTTCCCAAGGAA
CCCTCTTTATAAAATGGTGCGTAACTTTTCCCGAATGATT
GGAGGATTCGACTTTGCCAGGTTCCACTTGCAATGCCTGA
AACAAAACCTGTTGTGATACACATACATTGCAGGAAGACA
CTGAGATTCCTATTACCAGTGGCCTGGTAAAATATTTCTA
CGATAGGTAAAATAGACTCAACGACTGCCGTTTGGTCAGT
GATGCAGAAAAACAAACCAACGCAATAAATAAAACTAGTT
ACAAAGCCCACAATGATGGTAGTGATAATAACTTTGGGAA
CTAAGAAACGTGACTTACTATAACCCACTTCATCAATCAT
GTGCGTAGCAGAGTCAATGCCAACAAATGCCCAGATCGGA
TTGACCAAACCGACAACAAACGCCATTCCAGACGAATTCC
AGCCTGTTTGATTATCAAAGCTCCCAAATATATTAGAAGC
TTTGGGCCAAGGATCAACAGTATTATCGCTACGGCTGACA
ATACAAATAATGAAAGTCATGGCGAAAGACAATAGAGACG
TATAGAGCCCAAACTGAGAGATATAGGGCAACGGAGTTGA
ATAAATGTTGAAAAGTGTCAAAACGGCATTGATACACTCG
TAACCCACAAAAACATGCCAGTGCTTTAACTCGTAGTCCG
GATGCAACAACTTATGAATACCGATACAGCTCATTGACAA
AGATGAGCAGATACTTGCGGTAGTAAAAATGGCACCGAAA
TAGTTCAGCAACCCTACAACCATGGAAGAAACCTTTTGAA
ATTTAGAAGAAACTTCCACGTTGAAAGTTTGACAATAATT
CTCAAGGAACACTTCTTCGTCGTCATCGCTTGGATCCTCA
TACTCTGGGGTTTTCAAAGTGACTGATTCTTGTTCCAACA
TTTTAAGAACCCAGAAGCTGCCGCCTGATGAATTAGGTAA
AATAGCAGCAAAATCTCCCAGAGATATACCACACATGAGA
CTGAAAAAAGCAGCAATTATCAACCCATAGATGATAAGCA
GTGGCCCTCCACTGGCAATACCAACGGCCATCGACGCTGA
GATACCGACCCATGAGCAACTTAATGAGAAAGCAATGCCC
AACAAACTCCACCAGTTGAAGTGCTTGTCAAACTTGACTT
CTGACCTTTCTGAACTAGACATTCTTATTTCCGTCCTGTG
ACGATCTGGAACAATAGACAAAAAAAAATTTCTTTCATAT
ACAAATAGGAACACTGCCCCTACTCTGTTCATACCATGCT
ACTTATATATAGCTGATGAAAGCCTTGCAACTTTTTTATT
TATAACTTCGTATAATGTACATTATACGAAGTTATAAATT
ATTCTACGTCTTGTTGGGTCATTAATGACTCCACCGATGG
CAGTTCATGCAACTCCATATCCTGATCATGTGCCGTAGTA
CATTGTGCAACCTGTGCCATAATATTGACACCGAACTTCT
TCAGGGCCTGCACGTTGCCTTCATTCGGTTCCCCATTGAG
AATGACCCCAAAAAGGTGGCTTCTCAAGCCATTATCGCAA
AGATGATTCCAAGTCAGCAATGTATGATTCAGAGTCCCTA
GCCCGCTGCGTGCCACAACGACAACATAAACAGGGTGACC
TGAGGTCTCAATCAGATGTTTAATTAGATCCGTCGTAATT
TCCAATTTACGAGTGATAGGAACGCAAACCCCGCCGGCTC
CTTCTACGACCAATGGATTCTCTGCGCTCCACTCTTCAGG
AACTACGAAATCCAACAACCTGATGTCGACATTAGGTTCG
TACTCCATGGCCTGGAGCGGAGATAGAGGCTTCTGCAGCG
CATAAGTGGGCGTGAATATAGGTGGTTGCCAAGTTGATGC
GGCTATTTTGAAATTTTTCAATGTCTCGGAGTCACCTTGA
TCTGACTCAATTCCAGTTTGAACTGGCTTCCAATAAGCGG
CCTTCCACTTGTGTACCAATAATGTTGATACAAAGGTTTT
ACCAACATCAGTGTCTGTACCGGTGACGAATACAATTGGT
TGTTGTTCTTGTTGTTGAGATTTGCTGTTCATGACCTGTG
CGCTAGTGATTTTTTGAGTTCTTTTCACTGGCCTACTTGT
GGAAAAAAGTATATCTCTTTATATACTTCAGTAAACGAAC
TACCAGCGGGATTTTATTTTGTTTTGCCCAATAATTTTGA
ATTATAAATAGCCATTGTTTGTATATTTCATTTTCTTTTG
GTCGGGAGGATGTCAACAGCGCAATTCGTTTTCTATTGCT
AGGATAACAACTAATGTCCCAAGAAATTTCATATACACCA
GATGTCGCGGAACTGCTAGACTTTGATAAAAAACATATTT
GGCATCCTTATACGTCATTGAGTTCACCATTGAACGTTTA
TCCGGTAAAGAGTGCTCACGGATGCAAGCTGGTGTTGGAT
ACCGACTCACCAGTGGACGTCGAGGTGATCGACGCCATGT
CGTCGTGGTGGTGTGTTATTCACGGGTACAATAATCCAGA
ACTAAATGAGGCCCTTACCAAGCAGATGTTAAAGTTTTCT
CACGTCCTTCTTGGTGGATTCACCCATAAAGGAGCTGTGA
ATCTAGTCCAAAAACTTTTAAAAGTGATTGATGAACCCTC
TTTGCAGTACTGTTTTTTGGCTGACAGCGGTAGCGTTGCT
GTGGAAGTAGCTTTGAAGATGGCTTTACAATCAAACATGT
CAGGGGAAGCTACTAAAAATAGAACAAAGTTTTTGACAAT
CAAGAACGGGTATCATGGTGATACATTTGGCGCTATGAGT
GTTTGTGATCCTGAGAATTCTATGCATCATATCTACAACG
ATCGACTCAGTGAGAACATCTTCGCCCAAGCTCCCTCTAT
TGTCGATGGCCTTCCAACCAGCCAGAACGGTTTCGAGGAC
CATTGGAATGCAGAAGAAGTTACCGATCTCAAGAAGCAAT
TTGAATTGCATAGTGATAAGATCTGTGCTGTGATTTTGGA
GCCTATTTTGCAGGGCGCTGGTGGCTTAAGACCATACCAT
CCACAGTTCTTAATCGAAGTTCAGAAACTATGTAACCAAT
ACGACGTTTTATTCATCATGGACGAGATTGCTACAGGATT
TGGTAGAACAGGTGAGATTTTCGCATTCAAGCACTGTCAA
AAATACCAGGACCAACATGGCATCAGTCCTTCCGATCAGA
TCAAAGTTGTTCCTGACATATTGTGCGTTGGGAAGGGCTT
AACCAGTGGATATATGACTATGAGTGCAGTGGTAGTCAAC
GACAAAGTTGCTTCCAGAATCTCTTCTCCAAATAGCCCTA
CTGGTGGCTGCTTCATGCATGGCCCCACCTTCATGGGCAA
TGCCCTGGCATGCAGTGTGGCAGAAAAGTCTATGGATATA
CTACTGCGTGGCGAGTGGAGAAAACAAGTGTCTGCAATTG
AAAACCAAATTTATAGAGAACTATACCAGTACATCAAGAA
CCCAGATAATGGGCTCATTGGAACTGTTGTTAAGCGTGTG
TCAGTTATTGGAGCTGTAGGTATCGTAGAGCTATACAAGA
AGACAGATCCCGAGTGGTTCCAGAAAAAGTTTATATCCAA
GGGAGTACATATCCGACCTTTCAACTGCCTGTGTTACATT
ATGCCACCATATGTGATCACGACAGAGGAATTGACGAAGG
TTAATCAAGTCTTGATTGAAGTATTACATGAGTGGAAATC
CCACATAAACCAATGATATATAACTTCGTATAATGTACAT
TATACGAAGTTATACGATCTCATCAAGTCATTTGCCAAGG
AATTCTTATTTCTTGCGTAAAATGCATTCTTTTACGCTAT
TATTTATATTGATATAACTCAAAATAAAAAATTTATGGTT
ATTTATTCTAGCGGACCTTTATATCTTACTTTTCTTATCA
TAAAACTATGTCGAAGCCTGCTGCACAAGAGAAAATTGAC
TAGTTCAGGGCAAGAACGTATCACAGGAAGTACGAGTTGA
GAAATCTGGACCGAAATGGTCCGTGGTCGCCTACCCGCCT
TCTGTGCCATCACGGTACTCTCTTCTATGTTCTCCCATTA
GCGCTAGTTACACTCCTCAGCAGCTGACACATCTCACGAT
CCTATCTTTTATTTATTATGAGAAGAACGGAAAAGATGGG
ATATTATAGGCTCAGCTTACTCTTCAAGCAACTACTGTTG
AACCGGGTCGTACAACTCATACCTTTGAACCCTCTGGTAA
ATTTTTCCGGCAGAGTCAAGATTATTATTGAGGCAAACCT
GTAAATTTCCTTCAGCATTTGATTATCTTCCGCTACTTGA
AATTTTGCACTATATCTTCCTCTATTAACCTATCCGCAGT
AACTATTCACAAGACCTTGAATGTAGTAAACGATGTCTAT
ATAACTTAATATTGTGTAAGATCTTACAAGATGTACTGGG
CCCAGGCTTTTCACGGGGATCAAACCGTTGCTCTCCTAGA
TGAGAAAACGCTTTGCCATCACACTGAAGTAGCATGGGCA
GTATTTTCCCTCGAATATTGTTATTATCAAAGCAAGCAAT
ATCAGCAGTAGTTTTTATTTCAACATATAAGATCACCTAT
GTTGCAATCTCTGCAAAATTAGTAATGTTACCCTCCAAGT
AATTGTATGACCTCTCTTCTGAAGGTAAACATTGCGCCTC
TTTGTTTAAAGCAGCAGCACTAGTTTATCATGGTTTCGTT
ACCTAGGAAAGGATCGGTAGTGCTATGTAACACTTGGAAA
AGATGAAATTTGTTAACATGAAATTGAGTCCCTTGTGTTA
AGGTAAAAGTGCCATCTTTAAAAACGTACTCTGCAAAAAA
TGGTATTGCGCATACGAAGAATTAAGAAACTGGCACCATT
GATCTTCACATCATTGTTGTCTCTCATTGTTCTTTTTAGG
GTCTACCGACAGTATCCATTCTCCGACCATTTCGAAACAC
GCAGAGAAGATGATCGCTCTGGCAACGTGCACTGCTTTTC
TAGACTGCGTCAAATAGAGGAATATGAAAAGCCGGAATTG
ACAAGTAAATTCTATGAACCGAATAGATGGAAATCTTTTA
TATCTTACGTGACCAGGAGTCGCAAGGATGTGAAAACTGT
GTCCCGATCGCTATCCAATTTGGATTTGTATCAAAAATGC
TCAAAAGAAATTAGAGCCGACCAGGACATCAGTTTGTTGC
ATAGCATAGAAACCAAGTTGTTCCCATATATAAACTTCAC
AGCCCTAAATAGTGAACAATCTCATAATTTTTGGCCTGTT
CATACCCGATTTGATGGAACAAAGTACCGTGGACAGGTAT
TACAATTTTCTTCTGAGAACAATTCGTTCATTGGAACTTC
ACCCATTGAATTCAAGGCTAGCGAACCTTTTTGGGAGAAC
TGGTTGAATTCAGCTCTTCAAAGGAATTCAAAAGGTGTGG
TAATGAGTGTTAGCGAATACTTAGTTGCCGACACCATTCG
ACTAATAAGAGTTTTGCGGCTGTTAAATAATTCCCTTCCA
ATTGAAATCGTTCACAAATCGGATTTACATGAGAGTTCTC
AACAGCTCTTGATAGCAGCAGCAAGAGAATCTGGATCCTT
AAATTATCCCCCTCAGGAATTGTGGTTTCTGGATGTGAAA
GACATGTTAAATGACGAATATTTAGCGAGATTCAAGAGAT
TTTCGAATAAGTGGCTGGCAATTACCTTTTGTTCATTTCA
AATACCAATCTTTTTGGACTCTGATACTGTACCTTTTGTC
CCGTTGGATACACTCTATGAAATTGACGGATTTAAAAGAA
CAGGTACACTGTTTTTCAAAGACAGGAGTTTTCCAACCTC
CAAGTTAAGTCCACTCCAAGTTAAAGTTTTGAAGCAGATA
ATCAATAATAGTCTGGATGTATCCTCGGATTCGGAGCAAG
GTTTTGAAATCTTAAAACATAACCTAAACGATGAGATGGC
AATTGATGCAATAGAGGCCTTGATTTTCAAGAAACAAAAA
CATTACATGGACAGCGGCTTAGTGATATTCGATAAACAAA
AACACTTTTTCTGTCTACCAATCGCAATAATGCTGCAATT
TTCGCCTATCCAAGAGTTTTTCCATGGTGATAAGGAATGG
TTTTGGCTTAGTTTGTTTATTTCCAAAAAAGAGTTTACTT
TTTATCCAATAGAGGCTTCGAATGTAGGAAGATTAGAGAA
GCCGGAGACTCTAGAAAGCAGTACCATTTGCAGCACTCAG
TTGAGCCATACCGACGTGTACGGTAATCTTTTGTGGTTGA
ATGGCGGATTATCCGTTTGCAAAAAAAATTGTTGGAATTA
TGATTTTACAAAGCGTAAAGAGATTGCGGCCAAATACAAA
AGCGTTGATGAATTACGGAATTACTATCAATCACCTGTGA
AGTTGGAAGCCGTTATCATCCCAGACGTTAGCAAGTCCCC
CTGGTCGCAACAGAGCGAATGCGTTATGTACAGCTATTGC
ACACATTATAGGAAGGGACAGTACGGAAAATTGATAGAGT
TTACAGATTCTCAAAAGAAATATTACGAGAAAGTTGTAGA
ATTATGGAACAAGGTTGTATAAAGTATAACTTCGTATAAT
GTACATTATACGAAGTTATATGTTTCAGTATGAGTACGGT
GAATTTCCTATAAGTTTTTAAACTTTTAGATTTTTCTATA
AAGCATGTTAAACCCTTCTTGACATCGTTTTCAAACGGCA
TCTTTCCTACGGAACTAGGCTGTTTTTGAGATATCCTTAT
TTAAGTTCCTCTTGGCACAATGTTATTCCCGCATTTATAT
TTAGTTAACATTATGTGAAATTCGCTCATAAAAAGAGCCT
TAGCTCTTTCTTCATTTTGCCTCAAGAAAACTTTAAAATA
AAGTAGGAATGCCAACAATACTTTTCTTCAGTAAAAGACG
AATATTGGCGTAGAATTTTACCGGTAATCATATATACTTG
GCTTAGAACACTGACACATGCATTTTTCTCTGGACCCTTG
CACAAATCATCAGTAGCGCCTGAATCAAAAACTAACAAAA
TACCATATCTGTTTTAAACAAATAAGTATATCGCATGAAG
TAAGTTTCCCGCACGTAAAACTACTACAACACATTTTCGC
CTAGAATTATAAGAATGTTTAGTGCATTGGCTCCAAGCGA
GTAATTGTACGATGCACGTGCATAAAAAGTGCTCAGTACC
CAGTTCCGCTATTAGCACAGGGAAATTTTCCTTACAAGCG
AGCCCTTCAATAGCTTAGGAAGTAAGGTTACTTTGGCGAC
GGCCATAGATGCCTGAGTAGCCTTTTTCCTTTTTCCTTCC
CTCAAGAATGTGTGAAATGACGTTTTCGGGATAAAGCGGG
CGCTAGCAAGAAACTTCTACTAAGAGTAACGTGGCTGAGA
AGAGAAGAATAATAAAGGTATGCCATGGAATAATTTTAGA
AGAGGGGGACCTGCTTCTTAGAAACACGTAATCTGAATCC
CAGAGCAACTGCGTACAAAACAAGATCTTGGCTTTGTAAG
CAGGAACGGCTTTTTCCGATAGAAGAACGTTTTTTGTTTT
TTTATGCAAGACCGTCTAAAAATTTGCACCCTATTTAACA
TAGACACTCAACGAATACCATAATTGCACCTGGTTTCATA
GGACCCTGAGGGAACAATACTCAAAAGAACAAAGACTACT
GGTAGAGGTCCCGATATATCCCTTCACTGCCGGTGACTAT
GGTAAAAATGAGGTTACAATTTCTGTATCGTTAGAGAAAA
TTTTTTTCGTTAAGGCAAACGCATCAGCGTTTACATAGGG
AATTCCTAGCGTAGTTTAATGAGCAAGGTACATCAAACCC
TAGTAGTTCTTGCAGTTACACAAAATATTCGTTAAAAGCC
AGTTTTTCTCCTCTTTCTTAGTCTTGGCTGACTCTCATAT
AAAACAACTAGAGAAGCTGAGAAAGACTCCAGTTAATCGT
GTCTCCCCAGCGTCTATTTCTTGAACCTGAGATGGCTAAA
TAAGCTTAGGTAGGCAAAACCATGTTGTTGGTACATATTA
TATCTTTCCTTCTGTTCTTCCAGCTTTCGGCCGCAAAGGC
CCCACCCAGTAAAACGTCTCTAATAAATACTCATGAGAGA
AGGTCGATATATTCATGCTACGTTGGTTTACGTAAAGAAA
CATGGGGGTTCAATGGGTCCGCTATATGTCGGTATGAACC
AGCAATCCAATCGATGCTTTACTGTCTTTACGAAGACACG
CATGAGAAAGGGTATTCAAATAAAACTTTGGAGAAAGGTT
TTGAAGAAATGAGACAATTTTGCTATACACCAAAGTTTTT
GAACATGACTGATGCCGAGTTTTACACCTCATTGGATAAT
GGAACATACTATATACAAGATCAACCTAAAGCTGGCATCA
ATATCACTTATCCTATCAGACTGAACACTACACTAAGAAA
AGCATACTATGATGCATACTATGGTTACTACTATAACCAT
GACATTCCGTATTATTTCGGGGGCATTATCTGTGCATACT
TTGTGGGTGTCATGTTGCTTGCAGGTTTAATTCGTTTTTT
GAATTATACCCCAATAAAAAAGATTATGTTTCAGCAAAAG
CTAGTCAATTACGTGAGAGGTTATACTACTCTACCCACTC
TTTATGAAAAGCATGCAGAGCCCTTCTCGTACTTAAAAGT
GATAACAGGCTATCTTCCTACTAGGTTTGAAACGTTGGTT
ATTTTAGGCTACCTCATACTTCATACCATTTTCATGGCCT
ACAAATATCAATATGATCCATACCACATCATATTTGCCGC
TCATAGAGCAGAAGTGGCACATTTTGTTGCGTACAGAAGT
GGCATCTTGAGCTTCGCTCATTTACCTCTCATTGTTTTAT
TTGCGGGAAGAAATAACTTTCTCCAACTTATTTCTGGCTT
GAAGCATACCTCATTCATTGTGTTCCATAAGTGGCTGGGA
AGAATGATGTTTCTTGATGCAATAATTCATGCTGCCGGCT
TTACGAACTATTATTTGTATTATAAAAAATGGAATACGGT
TAGATTAAGAGTCTACTGGAAGTTTGGCATCGCCACTACT
TGCTTGGCTGGAATGTTAATTTTCTTTTCCATCGCAGCAT
TTAGAAGACACTACTATGAAACGTTTATGGCCCTCCATAT
AGTATTCGCAGCACTATTTCTCTATACTTGTTGGGAGCAT
GTTACTAACTTCAGCGGTATCGAATGGATTTACGCGGCAA
TAGCAATTTGGGGAGTTGATAGAATTGTACGTATCACCAG
AATTGCACTCTTAGGATTTCCTAAAGCAGATCTACAACTG
GTTGGATCTGATTTGGTCCGTGTAACGGTTAAAAAACCAA
AGAAGTTTTGGAAGGCAAAACCAGGCCAATACGTTTTCGT
TTCCTTCTTGCGTCCATTGTGCTTCTGGCAGTCGCATCCA
TTTACAGTGATGGATTCTTGCGTAAACGATAGAGAATTGG
TCATCGTTCTGAAAGCAAAGAAAGGTGTGACAAAACTGGT
AAGAAACTTTGTTGAACGTAAAGGCGGCAAGGCATCCATG
AGATTAGCTATCGAAGGCCCTTATGGCTCCAAGTCCACCG
CCCATCGCTTTGATAATGTATTATTGTTGGCAGGTGGCTC
AGGGCTTCCCGGTCCAATTTCTCATGCCCTTGAATTAGGA
AAGACAACAGCTGCAAGCGGTAAAAACTTTGTACAGTTAG
TCATAGCAGTAAGAGGACTAGACATGCTCAACGCGTGTAA
GAAAGAACTAATGGCATTAAAGGGCTTGAATGTTCAAGTT
CACATTTATAATTCTAAGCAAGAGCTAGCTTCGGCTGAAA
AAATTTCCTCAAATGAAGTCAAAAACGGTGAAACGACCGC
TGAGAAAGCTCCTAGCTCATTGTCAAATTCAGAAAAAGCT
CCTTCTGAAAGTGAAAATACAGAACTACCTCTTTCCCTGA
ATGACACGTCTATCTCCGATTTAGAATTTGCCACTTTCCA
TGTTGGAAGGCCAAATGTTGAAGAAATACTAAATGAATCT
GTTAACCATTCTGGTTCACTTGCCGTCGTATGTTGCGGAC
CACCTATTTTTGTTGATACTGCCCGTAACCAAACCGCTAA
AGCTGTTATCAGAAACCCATCAAGAATGATTGAATACTTG
GAGGAATACCAAGCCTGGTGAACAATAACTTCGTATAATG
TACATTATACGAAGTTATATTTTTCATATTTAAGTAAACA
CTCAATGTATAATATCCTCTAACTGTTGTAATTTCATTAA
CGTAGATGGTTTGCGCCTTTTTTAGGGGACTCTTGTTGAT
TGATTCTAACTACTGAGGCTTAAGTTGTTTCAAATAACAC
TTTTTCAGAAAAATAATCGTATTAAAAAGCAGAAAAATCA
TACGTAAGATGACAGAAGCTTCATATTTAGTAACTCTGAA
TTGTATAACACACCAATTGCCGATAGAATATGAACCAATC
GATCTTCAGCGTTCATGTACTTAATTTAACTACCTGTATT
TTCTTATAAAGATAAAATTGGTGTATAATGTAAGGACCAA
GAGAAAAAGGAATCCCGCATCCCAAGCAATTTCTAGTGGA
CTATTTCTTCAAAAAATAACTCAATAAACACCTATATAAT
GTTCGGAGGTTATACTTTAGTGTTTTAGAATGCAGTACCA
AAAGTAATATATTGAATTAATAACTATATGATGTGTAGCT
AAGAATTAAATAGTAAACGTCTTCTGAAACCTTTTAAGAG
GTAATTATTGGTATTCCAAATTCATATGTGGAGGTAAGGG
AGACACAAAATTATCTGGAATGACAGCGTGCTGACACCTA
TAAGGTTCCGTAACTTCAAATGCCTTCATTACTCAACATA
GGAAAAGTGAAAGTGTGTGCCTCTAAAATATACGGAACAT
CGTCGAACTAAAAAAATCCATTAAGCAAAGTCAGAAACAG
CATGCACTACAAGACATTTGGTTCATCATGAAGAATGCTC
AATTGAACCATCAATCACTTTCTCTTGTTCGATGTTAGCA
TTATCCTCACTATCAGTTGAATCCTCAATGCTTTCGGTTT
CAGTCCTCGCATCTTCCTGAACTTCAAGATCTAAAAGAGG
CTCACTCTCTTCCAGACTGGTCTCCAAGCGGTCCACGGTA
TCACGTAATGCCTTCACACAAGCCTTCAAAACAGATCTTG
TGCTTGACCCATTTTCCTTAGCTTGAGATAGGACTGTGAT
ATAAGAAGCATATGTGGTAGCGAGAAATAGTATGAATAAA
ACGGCTTCTGGTAAAATATCTATTTTAGCAATCTTACAAG
AACCTGAATAATCAAAGTTTATACCCCGTGGCATACTTGA
GCAGGACATAGAACCAAATTTTGAAGCTAGAGTTACGAAA
GCGGTAAACCACAGGACGGTCTGAACAATTTCCATCACGA
ATATTAACAGAACAGGCAAAAATCTCACAATCCCAAAATA
AACTGAAGATATGATTGAAACAGCTAAGCTCAATCTAAGG
ATTCGATCCACTTTATAGTTTGTGATTATGGCAAAACTAG
CTAACAACAAGTTAGTTACAGATAAGCCAAGTTGGAAATA
TCTTAGTACGTGGAAAGTAACGGATGTTGTTGTTAACTTT
AACATATATGTATTGAGTTATTATTATAGATCTTGACTTG
GTAACAAAATATCAAGCTGTAAGCACCGCCTGTATTCTCC
TATTTATGGTTGATTATATTTTACTTCTGTTGAACCAAGA
AAAAAATAGCAACTCGAAAAGTCGCTTATTCATTCACTTT
TTTAATTTTTTTACATATCGCATACGTAATTGGAAACACG
CAATTTTAACTTTGGGCAAATACATAAATCATTTTGAGAA
GTTGGTTTTTAGTCTCCGAGAGATTATAAACCAACATCCT
TAAAAGATAGTATTCATTTCTCACCTGCCAATGCAAGAGC
AGATATTATTCAGCAAGCAGTACAGCAAATCGGAAGCGAA
TTCCAATGACAATTTGCAGAATAAGATTAGAATAATATAT
TGAGATTAAAGAAAAGGTTATGCGAATTGCCTAACGTCTT
TAACTTTGAAGCGGCCAAACTCTAAAAAACCTTGGTTAAA
ATACAAGCTTTGGCGTCCATGCAAACTGATTACATCATTC
AGTATAAAGTGCCATATAAAAGAGGCACACACTTTTCCAC
AACTGGTTTGAATATAATAGAAGAATAAATCAGAAGGAAA
CTTTAAATATTAGTAATATTTATTTATGGCCGCTAAAAGA
TTAGTCCGGATATATCACTATAGAAATGGTAAAGATAATA
CACTATCATTTCCAAATGTAAAATTTGTTGATAGAACGCC
ATAAAAAAGAGGCTGACTTTTTGTCGTCCAAGTTCTTCGA
AAAAATATACGTCAATGGCACCCGATATATAGCTGGATTT
GGACCAGTATATGTCTAAGGAATAACTTCGTATAATGTAC
ATTATACGAAGTTATAATTTAACACCTTTTTTTCCTGAGC
CAAATAAGCGGTGGAATTGAAACAGCTACCAAAATCATAC
CAAATCCAACCGCAATTGAAAGCCCCAATCTTGTGCCATA
AAGAGCTGCTAATACAATCGGTGCCACCAGTTTACCAATC
CCAGAGATTGCTCCAATTGAAGGCATCAACTGGACCTTGA
GTTTGGGGTCGATGTACATGGAGAACAAAGCAGGGATTGA
GCTGGCTAAGAAGTTGTACCCTAACAATGTAATCGACATC
CCAGCTGAAAAAAATATACCAGAATTTGTGGGTGGCATTG
ATTTATGCTTCAAGGCTTCGGATGCTCCAATCATAAAAGC
TTGTCCCAGCAATGAAACAAACAATGCAAAGATGGACAGA
AAAACTTGACCGCTGTACAGCGAATCTTTTTTCTTTACCT
CAACGGTCTCACTTCCAGTTGTATCTGACTCTTCTAATCC
GCCATCTTTGGCTCTGCCGCAGGAGCACCCGACGTTTATT
AACTTTGGGGCAAAGTATGAACCGGTAACGCCCAAGATAG
ATGCGACCATAAACGCTATGCCTTGAAACTTGGTGTCCCA
GTTAACGTGGAGCGTCAGGAATAGTGGCATAAAATAAACT
ACTTCGCTCATAATAAATGACGATAGGAACATGCTCCATA
GTAAAATCAAGCAGGAGATGAGTTTTTTTCTTTCGACTCT
AAAAAATTGTTTCAGAGCACTGAAAAGGCTATTTTCCGAA
TTTGTAACTTTAACCTCAGGATTTTCCAGAACGACAACTA
ATAAAAGGCATACTGCAAGAATTATGAAACTGGAGGCAAA
TGTCGGTGCATTGTAAGAGGCAATGCGATACCCTTTAATT
TTAAAATCGCAATATCCAAAAAATATGACAATTAATTGTG
CCAACGCCATGAAGATACCAGCCGCTGCTCGATAAATTGA
TAGAAGCTTGAAAACGATACCCCTATCTTGTGCAATTGAC
ATGATGTAACTGAACACTATAGCACCAGAAGCAGATGCTG
CACCACATATAATACGCCCACCGAGAAGGGTGTTTAGCGA
CACTGCACCGCCGCATGAATACAAAAAATTACCCACAAAG
GATAAAAAGTAAAGCCCCACTATTACCCATTTAATGGACC
CAAGAAAAGCAGCAATATCCCCAATAATGAATGAAACAAA
AACTTGAACTGCTGCAGAAATGGCTTGAATTCTGAACAAG
AATTTGTCCGGATTGGTTTCTCCGTTCTCTAAATTGTTAG
CATACTAGTTCATTGAAATTATCTTAGATTTACATTAACA
CTTACTTCTTTGATGTAGTCAACCACACTTGAGAGATATA
CACAGGAGTCGAAACTGAATTGGACAGCTATCAAAATTAC
AGCCAAGTATTTCAAAAACATGTGTTTCTTGACACCTAAG
ATTTTTTTCATTTTAATTTATTGTACCACCGTCGAGTGAA
ATGGATGGATTTGTAATGCAATTGAGATACAATTAAGAAG
AACGAAAGAGTACTTGACAACTAGAAAGTAATGTTAACTG
ATCTTTTATATGATGATTATTTATTGACGGCGATTCTTTT
CCAGATTAGGAAATTTTGTTCCGCTTAGAATGGGATAGGC
TTGTTTGGGCGCTATACTTCTGTATCAAAATAGTAAAATC
AACTTATTTTAGTAATAGAAGAGAACAGTAGGCGTTTGGT
AATTCTAATTACCTAGACTGTCCCCCATTTCCAGACAGCT
GTCCCATATTTTTTTGAGATTCCGACGTCGAAGCGAAAGA
CTAGAAGAATAAGTAAAGTGGTCCTTTGTAAGCATAAAGA
CAAAGGCATGTGAGAAAAGTAAGTGTCTTCGCGATTCGCC
GTTGTAAATATGTATCAGCTTTTTTTACTGCCTTTTCCTG
GCGGATCACAGTAATGTATTTTTTTTTTTATATAATTCGA
GCTCTACACTCAAGCATACATATATAGAATAGCTCAGTTT
TAATGGGCTTTCTCGAGAACTATTCACCCAGAAGGATATC
CTGAGCCTTATATTTAGATGTAACTTAGTAAAGTGAGAGT
ATTATGAATAACTTTTGAAGCTAACAAAATATCAGAAATT
AAACTTCATTCAAGAATGTATTTATCTAGAAACTGGTCTT
TGGCAAATGGCTCCGATGGCACACATGCAATGTTCTTGGT
AAAAACTAATTTATTATTAGGCCAGTACAGAATAAAAGTT
GTCATAAGAAAACTTCATTACATTTTATCTCCTCTGGCAA
GTATCCAAATTCGAAAACCTCAGAAACCAGCGTTCCACCT
AAAGTTTGTTTGCCCGTATGTTAAAACAGTAGCTGCCAAG
TCACTTGAGTTTGAAGAATAATCTGATGCTTTTTACATAG
AGGTCTATTAGGCTCTTTACTTTGTAAGCATCTCGACTTA
AAAAAAAAATCTATTGTTTTTACGGGCATCGCTGAAAAAC
TGTGTCTGTTCTCTTTGATGCTGTCATCTAAGATTCAATT
AAAGTCGACCATCAAGTTCCCTTAATAATATCCCTTGTGA
GAGCTTAATCTAAAACTACAAAAGCGTTCGCAACAAGCAG
TATGGACAGATCTAAGGACGCTAGAAAGAGATCTATTAGT
TTGGCCTGTACTGTGTGTAGGAAACGAAAGTTGAAGTGCG
ATGGGAACAAGCCATGTGGAAGATGTATAAGGCTAAATAC
ACCAAAAGAATGCATTTATAATATTGATAAAAGGAAAGAC
AAGAGAAAAATCAAAAACGGGTCGAAGGTTTTTTTATTCA
AGAATAATACTATCGATAACGGGAATAACTCTATACTAGA
GAACAAAGGACTAAATGAAGACCTTTCTTCTCATATATAT
GAGAAAGAAGCGCCAAAATTCGATTCAGATATTGATATAT
CAAGATTTGGCACAAATGATGCTGTGATTTTTAATAATGA
CGGGTGGGACACTTCTCTTCCGATCGATTTTGATTTCGAT
GAGTTTAACACTGAGACAACAGATTTCGATGACTTTTTAA
AACTATTAGGCGATAATTCACCTTCAAAGGAACAAAAAAG
TCTTTCCTATTCACCTACTGCTACAGGCTTAAGCGGTGTG
GTTAAAGAAACTGAGAGCGAAGACAATGCCCCAACCAGAA
GCAGATTGATTGATGTCTTGTTTGAGAACAAGCTTCACTC
CGTACCAGGAATATCAAAATGGCATCTATATGAGCTGGAA
TCCCAATACCCAAATTTGGAATGTACAGAAGGAAATAGTG
ATGAAAAGTTTTTACTTTCAACTGTATTGTGCCTGGGGTC
GTTGACCATACGAAAAAGGGAACTATTGAATCATTCGAAC
ATAGACAATCGTCCACTTTTGCCGGAGAATAGTATTTCAA
AACTGACCACTGATGCTTTTAAGTACTATAATGCTGCGAA
AACCTTGGTCCCAGATTTATTGAGCCACCCAACCATTGAC
GGTTTCTGTGGTTTGGTCTTGATGGCAAATTTCATGACGA
TGATGATATCCTTAGAGCACCAATTATATTTGAGTATAAA
TGCTTTACAACTTGCTGTGGCTTTAAACTTGAACAACAAT
ACAAAATGCAAGGAATTACTTGAGTCGAACAGCGACGGAA
TTGGTGTGATCTTGCTTTTTTGGAACATTTGGTGTTCTTC
TTGCATGTTGGCAACAATTCATGGAAAAAATCCTTTTATC
ACTTTGGAACAAATTACAACACCTCTGCCGTGTGAAATAT
CCCCCCGCAATAAAACTAATAAACTTTTGATAGATTTCAT
GCAAATCAGAATCAAGCTAGCCACTCTACAAAGTAAGATT
TTTCAACGGCTATACACCAGTTCAACTGCTAATGAGGTTC
CTTTCGTAAACTTAGAAAGAGAATTTGAGGAGGTTTCACT
CCAGATTACCAGGTTAAAAGGCTTTCCGATATTCGAAGAA
CATCTTTTTTACAGGAGCAGAGTCTTAATGTTAGAGCTAT
CATGTTTAAGAGCTCAAGCTTCTTTTCTATTATATCGTCC
GTATCTGATCACTGGAGAATCCTTACAAGCAGTAACCATG
GCAAAATCAATAATTCACGAAATATGGAGTCAATACACTA
AACAGTTTCCCGATAACGAAAAGGAAAGGCATGAACGTTT
GGATTGGAATTTTTGTTATCCTTTAAGAACAGCGTCACTG
ACATTATGTATTTCATGTATTATACTCCTAAGGTATAAGC
AGGTGGTGCAGTTCCTTAAAGGTACTGAACTATTTGAATA
CATTCTAGCATTGGAAATATTGCAAGATTTAGTTCAGGTA
CTTCCTATTGAACAAAACCTTATTGATATAATCAAATATC
CGATCAGTCCAGTACAGCTGAGTGGTGATAGCTTTGTCGA
ATTTTGGGGTCGCATACTTTACTAAACCATAACTTCGTAT
AATGTACATTATACGAAGTTATGTTTCCTAGCTGATTTTT
TGACACTTTATTCAGAAATGACCTTTTGAGATACAAGTTT
ACTAGGGGAAAGATCCATATGACATGGTAGTAGGTTTACC
CTTCAAAACAACATAGATCGTAAAAAAGGTGGCTGAAGAA
CTTACTAAAAATGTTATATGCTTAGATTAATATATTGTCA
CCGGGCTACCAGTACAAACCCTTGATAATGCGACCAGACA
TCTGTTTTGACTTATTTATGAGCAATAATGGGTAACAAAA
GAACGCTCTGAGGCAACTCTATGTGAGTCGAAACATATGT
GTTTTTGGCAATTAAACAAAATACGAGAGATTCTTCTCAG
AAAACATTGTCACAAGAACTTAGTAATAACTTCGTATAAT
GTACATTATACGAAGTTATTCTTTAATTTTCTGCAAACAT
ACTGATGATTTCTTCGGCAATAGCAACTACGTGAGTTTCA
AGCGCAAAATGGCCAGTATCATAGTAAACAACCTTTAAAT
TATCAACGTCTTTCCGATAAGCTTCAGCCCCGGCAACGCT
AAAAATAGTATCATTCGCACCCCATGCAACTAGCACAGGA
ATCTTTGAATCTCTCAAGAACTTTTGAAAGGCTGGGTACA
ACTTTATATTATTCTGATAATCGAAAAATAATCTCAATTG
AATATCGGTCTGGCCGGTACGCTGAATTAGCGCAATATCA
AGCGTATAAGCGGCGGGATCAACAGATTCGATAGCTGGTA
CTCCATCATGGTACTGGCATATGACATTAGCTGGATCTTC
AAGGTACGGGATAAGGGATTTAACAAATACCGGATCACTT
TGATATGACTTCCAATATTCCTTCAACGGACCCCAAAAGC
GGTCATCGAGACCCTCTTCGTAAGCATTACCGTTTTGAGT
AACAATGCCAGTAATTCTGGAGGGAAACTTTAAAGCCAAT
CTGAAGCCAACTGGGCTACCATAATCAAATATATACATGG
CAAATTTTTCAATACTCAAAGTATCTAACAAATATCCTAT
ACTTTCACAAAGGGAATCAAAGCTGAACTTGTAGTTTTCT
GGCGTTTCCGTAAATCCGAACCCAGGAAGATCCGGAGCAA
TGATGTGGAACTGACCGGCCAACAATGGGATCAAATTCCT
GAACATGTTGGAAGATGTAGGGAACCCATGTAGCAATAAA
ATTGTGGGATTACCGGCCGCTCCGGCCTCACGGTACCAAA
CCTTTACACCGTCTTGAACTTGAATCTTGTGAAATCTTGC
AATGATATTTGACATTTTTGTCCTTCGTCCAATTCTGACA
GTGAAAGAAAAGTGGTCAAGTTCAGTTAATTTGATCGTGC
TTATATATGTTCTTTTTGGCTCCTATCACTTTTGGCTCCT
ATCACTTTTGAAATTTCTGTCACGATTATGTGCGGCGCAG
TCCCTAGGCAAGTTACAGACGAATGGCATGCAGCGCCGTC
TGTGGAAAAGATGAATACTGAATTATCATACCTTTAAATG
ACTATGTTAATAACAAAGGTGAATGGAGATTTAGAAAATG
CACAATATTGAGAAAATGCATATGCGTACTTTTTGTTAGC
AAACATACGATTATTTAGTCTATTAAAAAAATCATAACTT
CGTATAATGTACATTATACGAAGTTATTATTTACTCGTCC
TCATTTCTAACGGCGGTGCTGTCTGGTTTATGAATAGCAC
TACGTGCTGGCAATGCGTCTGGAATATTGCTAGTGGCAGG
CTGGTCTATCTGTGACGTGTGCTCTTGTTCGGGTCTGTAA
GCATCTTCTTGTTCAATTTCAAAATTACTGTCTTGACTTG
TGAAACTGGATAAATCGTTAGCATCTTCATGCAAGCCATC
TGATTCATCTGAAAACTGACCCTGAAGTAAGCTGCTATAG
GTTGGGCCCTTACGATTGCCAAACCTTGCCCTTAATTTTG
AAGAAAAGCGTGCTACACCTGCCTTCGTGCGTTGAAATGC
AGACTTGGTAATTAAAGAAATGCATAATCCTAGTCTTACA
ATGATGTTGACAACTCTATCGGTCCTATTGTTTTCTATCA
GCCCATCGTCTCCTAATCTTATTTCTTCAAATCTTGAAAA
TCCCCCATTTCTCCTGATACCTCTATCGTATACAAACCAT
GCGGCAAAGAAAATAACGAGAAGAATTGTAACAAAAACCA
GCGCATAAGCGCCGGTGTTTATAGAATATTTTTCCCTGAA
TGCCTTTTCTTTTCCCGGACAAGGATGTGGTGCTAAATGT
GCATCCAATTTCAGCCCACCTTTACAGGTTGATAAGGGAA
TTTTTCGATAGCCAGAGGAATCATAGTATTCAATTAAGTC
GGGTTCCTTTTTGCAGATATCGGCACCATTCGCCGAACTT
AAGCCTTTGACTAATTTACAAGTACCATCACTGGCTTTAT
AAAAATTATAGTCACATTCGAAATCTTGCCTCGTACATGA
ACAGTTTTTGACGTTCCTCGAAAATTCAGAAAGTGGAATA
TTCCCAATAAAACATTTTTCATCGGTTTTACGTAAAAACT
CGGTTTGATGACCAAATAGACAACCAGTTCTGGAACCCAG
AGGAGAGTACTTAAAATCTGCCCTTTTTTTACCCGTAATA
TCAAACTCACATTGCCTCTCGAAGATGTTTCTAAAATCAA
TTGTATACGTTCTGAATGAACCACTACCCATGTTTTTTGC
TTCTCCAAATAGCAAAAACCTCAAAGCAGAATCTCTGGGA
ACGGTGATTATATCCTTTACGAGGACTTTGTCGCCACAGA
ATTTATAATCTTTCCATGTTTTACCAAAATCGGTGGAGTA
AGAAATAGAATCAGTTTCTGCGTTTTCGGGGACCAAAACC
AAGACTCCACCATGATCACCGTACTCCCATTGATGGGGGC
CTTTTTTAACCTCAGTCCACGTCTCTCCTCCATCAGTGGT
TAAAAAAGTGGAACACTCCTCATATGGTAGAAGCTTATCG
CCAACATTTCCGACACCAAACATCATACCCAAAGCACTGC
CACTACTGTAGGTGTCCCTGATATCCTTACGTTCAGTGTA
ACCATGCAAATGTAGAGAACATTTATCTAATGATACAGAA
TCACAGGGAAACTTTTTCCCTTCCGAATCCTTCTTTGGAG
GCTTCAAAAAGTTCCAATCTGAACCGTCATTAAAGGTGAT
TTTCGTCTTCAATTGTTCGTCTTCCTTGTTCTCTCCAACC
TTTTCCCTATTCGAAACGATGTTGGTAATAATAATACCTT
CAAGACCTTGAACTTTTTCAAAGTCGACATAACCGAATGT
GTTTCTATTAACGGCATGCTCTAAAGTGACAAAAGAAGTA
CCATTCGAGTTGGATTTCAAAAGGTTTCCAAAATCGTGTC
CTGATTCTAAGTTTGTTGCTAAATGTAAAAATATCGATCC
TTTCTCAGATCCTAAAATAGTGAATGCCTCTTGCTTACTA
ACGTCTTGGCCGTATGGAAACTTAGCCTCAGCAAACTCAG
TACCATCAATAGTTACATATGCCCTCAACTCATTGTCTTC
ATGAGGTACGGCAACAATAATATAGCCACCAGTGGACAAG
TAGCCGATAATGTTTTCAAAGATAATTTTATTATCACCTT
GGAAAAAATCTATCGAAGAAACCAAGCTTCTTGTTTCTGA
AGACTTCTTTTTTACTTGGCACATAACCATCTCCTCATTT
GACGGATATTCAAAGAGTGTGCCTGCAAACTCACAATGAA
TTGCATTATCAAGCATTTCTGTAAAAGTTTCACCTCCATC
TTTGGTGAGGTATGCTACTGCATGACATTCTGGACTTAAG
ATTGATTCACAATTCTTGCCACCATAGTAAATAAAAGTAT
CCTGTGCTTTAGCACTAAAATCTAGTGGCATACCTAATTG
CCTGGCTTCAGGTAATTTAGCTATCATAAAAGAGTGTCCT
CTATCGTGTGTTGAGAATATGTTACCTTTAGAGCCAAACA
AATATGCTGAAGAATTGAAATATGGGTTAAACACAACTTC
AACAATTTTTTCGCCGTTAGTGTCAAACCTTTTTATTGTT
TGTCCACCATCGTGGGATATATAGGCGTCTCCTATCGAAT
TCAGCATGACCAAAGATTCGTCGGCAACTGTATCGAAGTA
TTGGTAAAATTTAATTTCGAAGTCAAATTTGTTTTCAGTG
GTCACTATTTCCCTGTCACTCGAACCCTCCTCTGGAATTT
CGTCACACGGAATATCAACGGGTTCAATTTTCATGGGTGT
TTTACATTCATCACCTTTGATTAATTGTAATGGCTCTACT
AACACAGATTTATCCTTCGATTTGTCACATATGTTGGAAA
AGGCAATCAGATTATAATCTGGTATACACAGGCCGTTTGC
GTCCCTAACAAATTCAAACGAACATTCGTAATCACTTTCG
CCGCATGAGTTGCATGGGGTTTCATCTAAACTCAAATCTT
TGAATGCTTTTTTTACCAAACACTGGGCGTCTTGTTTCCT
CCTTCTATACTTGTATTTGGCGCCATTAACACATTTCCCA
TCCGCCAAATCCCAATCTTCAAAATCTTCCTCCTCACACG
TTCTAGAGTCGAATGCTGCTGAAAAATCAATTATATACTC
GACACCTTTTAAAGAAGTTATACTGTTGGTTTCACTGTCA
GTGGTAGCGAAGGTACCCTTGAAAATAAATTTTGAGCCAG
ATCCATCTGGTGTTGGATTTATCAATTTGTAGGGATGGAC
AGAACTTATGGCATTGGTCAGCTCATATTCATTCCATGTT
CTACCTTGGTCCAAAGAATAATAAAATTCAGATTGAAAAT
CGCCATCTTCCTCTGGATCATATGGGATATACACAATAAT
ATTTCCCAGGTCACCAGTAGCATATAACCCAGAAGAATTA
TGAACAAATCTCCACGTTAAACCGCCATCTCTAGAGATGA
AAGTTTTTTGGTCTTCCCAATCGAATTCACTACCGTCGCC
AACGGAACCTGTCATTAACATAATTCCGGCAGTAGGATTT
GAATAACTTCGTATAATGTACATTATACGAAGTTATGATT
TAGATACTATAAAAAGGGTTCTGGAGCGAACATCTTTCAG
GCCTAGTGATATCACAAGGGAATGAATCTGCATTTTCCTC
GTCAACCACTTTCAAATTTGACCATGTGAGGCCGTTATCA
ACAGATATTTTAGTTTCATATCTGGCTATCTTTTTATTAT
ATTTTCCTTTGTTATGAGAGTAGTCAAAGGAAGGATGAAA
CGAGCCAATTATTGTTCCTTCTAAGAAATGAGGAGAAGCA
ATATCAATATAACCAAAGTGAGGATTTATTGTCCATTCAA
CAGGTAAAAATTTCAACCCTTGAGAATCTGATATTAAAAT
TTCTGAGGGAGCTGGTTGGTCGTTTTTTTCATCTGTGAAT
ATCGTAGATATAGGAATGATTATTCTTCCAATAGAATCTT
CATAAATTCCATACATATGGACGTGCCGTACTTGAGCAGG
TAGACGTGCCTTTTGAAAAGTAGACGCATCATTGGATATC
CAGATGTCCATGGGTGACATTTCATTGTATCTATCATCTT
GTGTCGAAACGATTATATGTGATTTTAATATCTTGTATTG
ATAAATAATTTTATCATTAAACTCATCAAATTTTTTGAAA
GTTTTACCTCCATCAGTACTTAAGGCTAATTGTGTGTAAG
CAGCTGACAAATGTCTGTCTGAGTCGTAACCATGGTTCGA
GAACAAACATAGTATCGAAGCGTCGTTACCCTCAATATCA
GAATCCTTGCTAGATTTGACAAAGTTGCAGCTTGAACTTG
TTATATGGTCATCTTCTTTCTTTTTCAAGGAAGGTTCGAT
ATTGTAAAAGGATTCCCCATCGTTGGTAAAGTAAGTTTCA
TTTTGTATTTGGATATAACCATTGTCGTTTATAAAGCAAG
GGCAATCTGCAATAAGGTACTTTTTATCTGTCGGATGGGT
AGCTATAGAGCAAGAAGTGCCTAATCTGCAATTTTCGCTA
ACTGGGATAGTCAGAGCCCTCCATGATTTTCCACGATCAT
CGGTGACGTAAAATTTGGGTGATAAATGTATCGAAACAAA
AGCCCTGTCCTGTCCATGCAAAGGATCAACAATTAATTCG
AGAATATGCCCTTCAATTTCTTTGACCGCTTCCCAATTTT
CTCCAGAATCGGAACTTATCCACACGACTTGATTATCTAA
TCTGATTAAACTGTTGGAATCGTCAAAGCTCTCTAGACTA
AATGAATATTCTGAAAGAGTCTCCGTTACTTTGGGGACGA
ATTCCTCTGCATTGAGTAACGGAATAAAGAGACATGTCCA
AATCGTGCATATGACTTGGAGTAATATCATAATTGAGGAT
CTCTTACCTTTTCTTAGTTCAAAGCTTTTTTTCAAAGCTC
GGAACTTTATGCTACGATTCAATGACTAAAAAAAAGGTAG
CGGATAATCTTTTGGTTGCAAATTGGCGGCATTTAAATAT
ATTTTGGGTTGCAAATATTCTAAAAATATTCTCATAATAT
TCTAAAAATATCTAGCCTAGGTAATTGCAATTATTTTGAG
TCTGGTTATTTTGAGTTGACCATGTTCACTTCCTTTTCAG
TCATCAAGACAACGTGTTTACCATCTAATGGGGAATCAAA
CAGATAAAACTAGAAACTGAGCAAAAATACTTTGATTTGC
TAATGTCGCCAGTAGTACGATAATACTATAAAGATATGCT
GTTGAAGCTGATATTTAAAGAATGAGAATCTCTAAGGGAT
CATAGTCTAGAATGGTATTCTGCAAAACAAATTTTAAATG
GTGAAAACTTTTCCTCACTATGTCCAATTGATGCTTCTTA
GGATGACGTTAGAATTTTATTTTAGTGCAGGCATTACCTT
GCTAAGTTCATTCATTAAAGTACTAATATACCTCTTACTG
GCATGCATTTACCTAAGTGGTCTCCGTTAGCCGTGGTCTT
TTCGAACGCAACAACTTTCAAGTTAAGTAAAAATGATTTA
TTCTATAAAATATGTATGTAGTGGGAAAGACTCGACAGAC
CTGCTTGCCAAGTTCTCATAACTTCGTATAATGTACATTA
TACGAAGTTATTTTTTAAGCAATTGAGTTGGCCAGTCCCC
CTGAAAATGCTAATGCCCATGTGCGACTCATTCCGTTATC
CAAATATGTGGATGAATCAAAAGTTGAATCACTGAAAAAT
GCATACGAATCTACTGGGTCGAAGAGTGCTTGATTCAGCT
TCAATATGCCTGTCCAGCCGCTTTCTATCGATTCAATAAT
TGGCTCGATTTTAGTCTGCCATTCTTCTTCGACGAAAGTC
TCAGAACGAATATTAGAAGAAACTGGTGTGATAGGTAGCA
TATGAATACCGTGGATATATTCTGTGTTTGTTCCAAAATA
AGTAGTATAATCGATAATATTATCGAATAAAATACCACTC
ACTTTATTTCCTATGATTTCTTCAGGCTCAACTGTGTTGT
CATTTTGATAATAGAAATAGTCGTTCATTGCATCCTTCAT
TATACTAATCATCAAGTCACCCCTCAATTCCATTGACTGG
TCACCGATAGTGGCCCCCCATAACTTCATAGCATAGGCAA
AATTGTAATCTTCACTACTACTTTCTTCGTTCTTACCGTT
ACCGTTTTCATAAAGTCCAGCTGCCCATGAATGACCGTTG
AACCAATCAAACATTCTCGATTGTGCAAAGTATTCATCTT
TTTCAGATGGATTTGCGACATCTCTTACCAATGAATTGAC
CCAATCTTTATTGTCGGCAGCCCAAGTACCATTCAGTTTA
GAGTCAACATAGCCGATGACAGCAGCTGCATGAATAATGT
AACCATAATGGAAATGATGGTCATTGTAATAAGTGTTACC
AAAATCGTATTGCGTGCTGGTGGAACCCCAATCTCCTGAA
CTGACCAAACCGTTGAACTTTGTGTCGTAAATTAGTGGAT
ACGTCTGTTCATTTTGTAGCAGAATATCAAAGGCCGATTT
GATGTTTTCCAAAGTACTCTTAGTACTGGCTTCATCTTGG
ATGATTTCGGAGACCGTTAATAGAATGTAAGAATACTTAT
CGATAACTTTACCCAAATAATATGTGTTTAACCCGCTTAT
ACTTTCGGAAATACTAACCTGTAATTCGGAATTGGCAACT
TCAGCTAATAATTGCAATTGTTCTTTAGAATACTCTAAAA
GGTTTGAGCCAAGTTGAGAAGACCATGGTAACCAAGATAT
TTGTCTGTTTAGAGATGTGGAAAATTGTAGGCTCGTTGTT
AGATAACCGTTCATTACACCCTTAGTTGTAGAAGCGAGTT
GAATGCCGGTATAGTAGTCTTGCATTATATCACTAAATGA
AGATTCATGATGGGGCAAGGCAAAAATCATTGTGCTACCT
GATGCCGACTCACCTTGGGTGGTATAAGAAAATTCATAGG
TAGCTGTAGAACCGTCAGAGACACCCTGCAGCTTGAAATT
AGTAACGTACATACCTGCGGCTTGATCATAAAAGACCTCG
TAATCAGTTTCAGAAGGTGCGACGGCCAATTGAATGATAA
GACCATCAACACTAGCGCTTGCTTTAATTTCATATTCTGA
GCTCACCTCCAATGAAAAGTCCGTTGAGGTTAAATCGTCT
GGTCCTATCACGTAACATAACCAAGTGACTCCATTCAAAA
GGGTGATACGATATTTGAGAATACCCTGAGCTAAATTGCT
TGATGATTCAGAAACAATGGTATTGAATCCGACGCTGGAA
CCAATCTTGGCATTTAAAGATCCATGATATATACCAGTTG
CAAATCCCATACCTTGAACCAAAGGTATTTCCAGGTAGTT
CGAAGAATCATTGGATTCTGATAGCACTACCCTTGTTGAA
GACAAGGTCATTTCATCAACTTGCATAGTCATACTTGAAT
CAAAATTCGAAGCTGAGAAAACAACATGAGCAATTCCCAA
AGGATTGACCAAATATTCTGCATTGCCACTTGAATCGTAG
CCGCCATATGAGTATTGATCTACTGTTGTATGTTGAACAG
CAAAACCATATGAACTCGAGGTGTACTTCCACAATGAATA
AGGATACACAAAGGCAGGTGATTCCTGACTACCAACAATC
AAATTTGTATAAAACTTGTTTGTTTGAATGGGACCATCGT
TTGACACACCGTCGGCTAAGCTCATTGGGTTAGGAGATCT
GTCAAAAACAGTTGGTGGTTCATCTGTCGAAACAGCATTG
AAAAGATTGACAATGGTCGTTGTTGAAGAGTTCTCCGTTG
TGGTAGCGGTGCTACTGGTCGAGGTTGACAGAGAAGAGGA
GGAAGTTTTTGTTTGTCTCGAAGAGCTACTGCTGCTAATA
GTGGCTTGCATAGAAGAAGATACATAAATGGTATCTAATG
TCGAAGAAACCGGAGAGGAAGAAGAATCTACTGTTGAAAA
TAGTGATGACAAAAGAATGTTTCCTGTTGAACTCGATGGA
TAAACTGGACTAACAGTCGATGATAGTGATGGTGATGGTG
AAGAACCGTTTTCTGTAATGTTTGAAGGGTAAATTGGACT
AGTTGTCGAATATAGTGATACAGATGGAGAAAGAGTGATT
TGTGTCCTATTAGATGGGTAGGCCGGGCTGGCCGTTGTAG
ATGCGAGCGTCTGGACTAAATCCTGGGTTGAGTTGGATGG
ATAAAATAAGGTGCTACTGGCTGGGGTGCTGGCAATAAAA
CTGTCTTCACCAGTGGCGGTGGCAGCATTTGTCCTTACTG
AAATAGTATATATCGTTTTATTCGAGGTCAATGAAGAAGG
AATAATTTTTGTTTCTTGGGAAGAATAGGAAGGCATTTGA
GTTACCAGTGGATCGATTGTACCTTTTGAAACAGAAGTCA
ATAAAGTTCCATTTAATTGTGTCCCCGAAATAGATAAAGA
TGAAGAAAATAAAGTCGAAGTCGAAGTCGAAGCAGTTTGA
GATAATAATGTGGTGACTTTACGCATGGTGCTAGCTGAAG
GCATAACGCTAGCAACGCCGGAAACCGAACTCAAATTGTG
TACTGAACTTTTGCTTTTCGAATTATCATTTGCGTAAATA
TTTGAAACAGTGACAGGATCATTATTGGTTTGTGCGCTTA
TTTTTTGAGATACTTGGCTTGCGTAGTTTGATAACGACAA
TGACAGTTGAACTGCTGTTCTTGTATTAGAATCACTGTCT
TGTGAATTAATTGGAGATGCGCTCACTCTATTTTTTGGCG
AAACTGAGAGAGGGCTATGAGAAGCTGCAGATACTCTTGT
TACAACCACCGATTGTGCAACATAAGGCTCACCTACTGTC
AAAGTAGCGTAAGATAAAGTTTCAATTAAATCAGTTTCCA
ATATTTCGTCTGCATTATTCGATATGAAACTTATATATGA
ACATTCGACGAAACTTAATAGAAAAAGAAGTGTCAGATAT
AATTGCATACTAGCTGTTTTTTTGTTTTCTTTTCTGTATG
CAGACCGTTACTATGGTTATCTACTTGTTGAAACAAGCAC
AAGAAACATACTTGATATTCATTTTTGAAACAAATTGCAC
CAAGTATTTATATGTAGTCCTTTACCCTCGCTTGTAGTCT
TCGTATGGTGTATATGCTTTGCTACTCTTTTCATACCCAG
CTCTTATTTTTAACTTTTTGGGTTCAGCTTTATGATTAAC
TAGTTTTTCCTTGGTAACCAAATTGGGAGATTTCGTGCCT
TTTCTGCTGGCTTTCATAACAAAATATAGCCGAAAAGAGC
TTAGCGCAGCTGAACTCGGTAACAAGGTTCAGGTAAAAAG
GGGAGAAAAAAAGAAAAGAAAGCCAGATCTTTCAAAAATA
TGCCAGCAAATACCAAATTGGTCATAAAATAGCTAGCACT
CCGCTATCGAGCAAGTTCTCTTGGCAAGCAGGCTTATTCT
ATTCTTTTGCTGAAGGAAAGGCCAGTTCTATGCTTATAAC
CTTAAGTAGGAAACATATGCGCAGCTTACAGCGCATAAAA
TTGATGGCAACCCATTTAGTGGTACTATTCCTGCGTTATT
ACTAGTATGGTCGCTTTAAAGAGTGGTAAGATTTCACATT
TTCAAATCTAAAAAGCAAAGTTTATCACTTGAAATGTACC
TCTCTGTGGGCTTTCACTACCTTGTACATTTTCTTAGCAG
TTCCGTACATTTTTTTAAACAATGAAAATTCAAAGTTCTA
TGTATAGAGATTATTTAGGTTTTTAGTACTTAAAGTATTT
TGAGAATACCTTGGCAAACGCAGAACAATCGTAAAAGAGA
TTGCTACTGCGCACTGTTTCCTTGCTTTATCACTTTCAGT
TCTGCAAGAACTAAGGTGTTTATCAGTAATGATACTGTAA
TATCAATAGCGATAAAAACTTCGTCAGTGAAACCATTCTT
TTTAACAGCCATATAACTTCGTATAATGTACATTATACGA
AGTTATCTATCAAATAAAAGAGTTTTTAACTTGAACTGGG
ATATCAATTTCAGCAGATCCAACACCTTTATCAAAATGAA
GTTTTACGCGGAGGAAATATGAGCGCGAGCATAAACAACT
TTCAAAACTTGGCACTATGGTAGCTTTAAAATCATCATTA
TATTTTATATTCAATAACAGTGTTCTCTTATACTCAGTTG
AACTGACCTGATTCCATTCATTTGATTTCCGATGTGAAAG
TACCGAATGGTGATAGTTTGATGGGGAGGTTTTTTTATTC
CTAGAAGTTCGAGGAATTATGCTGGATATAGGAGAAGAAG
CAACAGGCACACTTTTCTCTCCAACCAACTTCGTTTTCAA
CGCATTTTTCATGACAACAACATTGGCTTCCATATTGGCT
AAAACCTGTACGTCCTTAATTATACTCGAAGGCATTAAAT
CAGAAAAATCGAGGCTACGGTTTCTTAATGAGGCACGAGC
ATCATCGGCAAGAAGTAAGTTTATTTTTGTTTGATTTTTA
GTGAACTCATCGCGATATGCTTCAATGTTTTCCAAAATTT
CCTTAAATATTTTCTTAATTTCATTGTATTTGTGCTTCTT
TAAAAGTAAATCACTGTGGAACCTCACTGGTTTGCAATCT
TTTGTGTTCGTTGTTAAGCAAATCAATTCCGTCTCCAGAC
TTGAAATTTCTGGAGGATCGTGAGGGATGCTATTAGCAGC
TTGCATACATACTAGTTCAAGCCGTAAATTTTCTAGTTTT
TCTCTCTCTTCAACGGACAATAGACCTCTTAAATTAGTCC
AGTTCTTTTGATTCTGCCTGTTTCTCATTGAAAATACATT
TTGTTTTTGAATTAGATTTGGACACCAATATGGCAAAGCA
TTACTAGGGGGCTTTATTTTTATTGTTATAAGCCCAATTT
TCTCTGAGTTAGTCTTTGAAGTGGGATCATCTGGTTGAGA
TGAAGGAATATTACGCACACTTTTGAGAAACACATTTTTC
AGACCTGTGTTGAAGAGAGATGCTATAGAGTAAGTAATTT
CAGTTTGAATTTTATCTTCTTCATAACTTCGTATAATGTA
CATTATACGAAGTTATAGATTAGTGTTTCTTTTTAAGTGT
TCCGTTTTCAGTATTTCCAGCTACCGCGTTCCATTCATAC
TTACCACGCAATGGGCTCAATTGGTCGCTTCTGTTCGCCT
CCTGTATGTCCTCCTTATGAATGGGAATCGCTCGCTCTAT
TTTAGAAAAGACTTTTTCGATCATTCCAAGCCTGTTTGCA
ATTTCAATATCGAAATCCTCTAAGTCTTTGAGGCACTTCT
CCCTACTAATTGGATTGTTTTGAAAGCCAAATGGAACTAT
CCTTATGCTATACTTTTTTTCACTCATTAAACAAACACGC
CCAGAAGCTACGTCTTTGCCTACTATCATAGCATTTATTG
AGTAATTTATTAAGCTGCCACTAGAACTGTCGTTTAACCA
TAGTGAGGAACCTCTTTCTGACAAACGACCATAACCTAAA
CTCTCCGAAAATTTTAGAGTAGAAAGCTCTGGATGAGAAC
TCGATGGTCTATCGAAACCCAAGGTTGGTGGTAACAAGCT
ATGAGAGAAGTGACCGTGCTTACAGGTTACGTCTAATAAC
TGGTTCGGAATTTTAAAAGTGAAAAATTTCTTACGTTTAT
CACCTGGATTTAGTATCCTGCTATTCGGTAATCCAAAGCT
TGTTTTATCAATGGAGTCAAAAAATCCACAAAGGTCTTCC
CCCGTGTTCACGTCTTCATGATTATATGACCAACTCGCTG
CCATATCTACCATTCTCAAAATTCTTTCTGTCGTTTTTTG
GATTCCAAAGGGTGACTGTGTTTTTGAACTTGTCGTACCT
TCCAAAGTTAAATAAAACATATCGAATTTTATAGGTTTGG
TTGATTTGTTTTCTACAGTGAAATAACCGTGAATTATATC
CCCAGAGGTGTATTCCCTTAGCATGCTCTCGTGTTTAGGA
AGCTGTCCAAATTTTGGAGCCGTCTTTGTGACGTACAATT
CAGTCGCTATGGGGGTTTTAATCCTAGGCAATGCGTATAT
ATTCTCAACTGGGATACCTTTAGTATCATCATAATTACGA
ATTTGAGACTCAGCAGGGCCGGAAGCAAACCGGCGGCCAT
CAACAGTCACTTCATGATTATCTGGGCCAACGATATCACC
GGTAAGAATCCGCATATCATTCCCAGACTCACCTTCCGAA
GGAATACTCTGATTTCGGGAAGCAACCTCATAAAAAGGTG
GATTCTCCGGAAAGTATGTATCGAAACTAGATTGAGGTAT
ATTGCTGAGCAAATTTTCATACATTTCGAATGACGGCAAT
AGTTCTGGAAGGACAAAGTCATCTTCCTGAACATTCGTTA
TGCTACTGCAGTGATCTCCATTATTGCATGCGAAAGCGTC
TTCTTCCTTTCCTTGGGATGTTCCACATCTCGGTTCCTCG
AAGGAGGTTCCTCCAAAGAGTGTGGATGAAGATGAAGATA
TTCTTTGACAACCTTCAAATTTATTTTGTGGTTCTTTTGA
TTCTTGCATAAAGAAAAAACTTGATTATTCTTTAGTCTTC
CAGACCAGCGAGGCTATTTAGTTCTATTAGATTGATATAC
CAAAGCGACTATGGAGCAAGTTTTACAATATCTGTATGAT
TGGCTGTAAATGCAAAACTAATTGTAGTAAACCAACAAGT
GCTATGCTCTTTAATCAAGGGAAGCATTTAAGAAGTGATG
TGATCATATTTTGTACAATTGGAATTGCTTCCCTTCTATA
AGTGTGAATTATTGTTCATATCTTCCAAGGAAATCATTTA
AATGGCATTGCTTATCTACTGAACATTTAGTAAGCAAAAG
TGAAATTTCTAGGGGACTGTTCGCTAAAGCTGTGCGCGGT
CTAAAGAAAGCGGTAAAGATAGATAGCATCTAGTCCAATG
AGACGAGAAAATATATAGATGACTCATAGAAGATAAAGTA
GTCCTAAAGAATAGTGGTGCATCTTCTTTAAGCCTCACTC
ATTCTCGCTTATTCTTTCGTATATTTGCACAATAGGTACG
CTTGTCATTATGTAGATTCTCAATACTTGATTTAAGCAGA
CAATAACAATTTCCAAACGGAGACTTTTTTTTCCATGACA
TTCTAGAATTTGCACATTTTGGCACCTCTGAAAAGATTGC
GGATGATAGCGTCGTTCGCGAATCCCATTGATTCTATGAA
GCCGCATCCAGGGTCTAAATTATTGCGCACGTTTTTCGGT
GTGGTACACACTTTAGTCAATTGTGTTGTAAAAATCGATT
GTTGAAGATGCCACCTAATGTGGTCGCTTTCTCATGAAAA
TTGATGGCGAAGGTTTAACCTCCCAATTCTGTTGTTTGCA
GACATTCATTAGACCAAGGTATTACTGACGGGCTATATGC
GGTTAGCCGGTCATTGTAGTTTCACTTCTAAAGTGTACAG
TAACGTTTTGAAAGTTTCCTTTCTCAAATTGTCTATCGTA
CTAACATTGCATCAACAAATCGTGTTCGAACCGCCCAAAC
TCTCACTTCTGCGGTATGGTTTTTTTAGCTTGGTGTCATA
AACTTGTCCATTAGACAAGCAAGGTCATTGCGGATTCAGC
TAAATATGGGAAATAAAACAAATTTTTAGGGCTAGGGCAA
TTGTTCCTTGGGAGCAAAAAATTAGGGCCCGGATATAGTC
TTGCACAAGCTGTACAGTTGCTTATATGACGGCAGACGGT
ATTTATGTAAGCACCTTAGTAAAATAACTTTGTATGAGAC
ATTCCTGGGCCGTAATATGATAGCTTTTAGCTTGTGAATG
ATGGCACCCACATCCTGTCTAAATAATTTTAATCTCGCAC
GCCGTTCTAGCTTGTGGTCGTGGTTTGTCTTGTTCAAAAC
GTAAAGCAATTCCCTCGCGTAAAAGTCTTGATAAACGCCC
TTTCGCTGCAAAAGACCCACGCTTTTGCTATTTGATTTTT
CTTGATAGTTTGACAATTCAATAAGTTTATAGTTTGATTT
ATCCTTTCAATTTTACACTTGTTAATGACATACTGAGAGC
TCATTGGATGGAAGAAAGCATAAACGTAAATCAGGGTCCT
GAGTGTCTGGGTGCTGTCTACGTTAGTACTATTCGGCTGC
ATTATATTCCCAATTCACAAATAAATTAGGCTCATAACCG
TAATTTTATTCGAGACATTTTTGGTTACTTCAAAATATTG
TTATTATATAAAGATCATATAAAGTTCTTGGACAAGATTG
GATACATTTAGTTTTATTTTTGAAAATCACAAAGATGAAA
CAAAATAAAAAATGTCAGCGTGCCGCATTGAAAGGTAAAA
ACTAAAATTAATGAACTTTTCTAATAAAGATGAAAGGGAG
AAAACAGTATACATTGTAGCAGAGCGTTTAGAAGGAGTAC
TCAGAAAGTTCTAAAAAGGCCTTATTTCAAACTCATGAAG
AAAAAAAATTTCCATGAATGAATGATTGTATGATTGTATT
GGCATGTAATATCTGCAGGATCCACTCAATCTTGAAAAGA
TACTGTAGAGGAATACCCGAACAACAAATAAATCATGTTA
CAACTCTTTGACGGCGAAGGGTGTGGCTACCGTGCTGCAA
CATTTTAGTTACTGCTGGTACATTAAAATTGGGAAGATGT
CCAAGAGAAGAACATGTTCTGCTATCGAATCTCTCACGAT
ATATATATATATATATTTATATGACTCACCTGGTAAAACA
TCTATGTTTCGTTTCATATGAGGGCTTAGGTACCATTCTT
TTAGAGTTAAGATCTCTTATTGTGGAAAAAAGAAGTTGAA
CGTGATTTCATTTGTTTATTGTGCTAGTGGCTGGAAATAT
GAAAACTTTTGCTCTTGCAACGTACCTTTTTACTTAATGT
CTTATATTTGAACACTGCTATCCCAGCTACACAACGCATT
TTCTGAAGGAAGAGAGTTTAGAAGAAACCTTTCTCTGTCC
ATCGCTATAATCAGCCGTTTCTTTTTCGCTTCCTTACGAA
GTAAAGGGTGTCCCTTTATAACGTAAGCGTCCAAAATGCA
GTTATTAATATACTCCATTGCACGCAAAGAAATTTCAAGG
AAAGTATCCGGGAATTCTGATATTTTACACTTGCACTAAT
ATACTCTTATTAGAAGTAGTGATGGTAGACCTCAAATCAA
TCTAAACATAATGGATTTCCATACTGTTAAAGACGGCGAT
ACGGAATTGAGGTGTCCTATTCCCGACACTTTTGATGCGT
CAGCTATAATCAAATCTTATGTTAAATAAGCTTCTGAACA
AGGGATTCATCTTCGTAAGGCAGGTGTAGCCATGGAATGC
GTTTCAGTAGAAGGTTTGGATTCTTCTTTTTTGGAGGGCC
AAACCTTTGGCGATATTTTGTGTTTACCATGGACAATTAT
CAAGGGTATCCGTGAGCGGAAGAATCGCAATAAGATGAAG
ATCATTTTGAAGAATGTCAGTTTGCTGGCTAAATCAGGAG
AGATGGTCCTTGTCCTAGGAAGACCAGGCGCTGGCTGTAC
ATCATTTTTAAAATCAGCCGCCGGCGAGACTTCACAGTTT
GCAGGTGGTGTAACAACAGGACATATATCGTACGATGGTA
TCCCTCAGAAAGAAATGATGCAACATTACAAGCCAGATGT
AATCTATAATGGTGAGCAAGATGTTCATTTCCCACATTTG
ACAGTAAAACAAACTCTAGATTTTGCTATTTCCTGTAAGA
TGCCCGCAAAAAGAGTCAATAATGTAACGAAAGAAGAGTA
TATTACTGCCAATAGAGAATTCTATGCTAAAATTTTTGGT
TTGACGCATACTTTCGATACCAAAGTTGGTAACGATTTCA
TCAGCGGTGTTAGCGGTGGCGAGAGAAAGAGAGTCAGTAT
CGCCGAAGCTTTGGCTGCGAAAGGTTCAATTTACTGCTGG
GATAATGCTACAAGAGGTCTTGACTCTTCTACCGCGCTAG
AATTTGCACGAGCTATTCGTACTATGACAAATCTGTTAGG
TACAACGGCCCTTGTTACGGTTTACCAAGCCAGTGAAAAC
ATTTATGAAACTTTTGATAAAGTCACTGTTCTATACGCTG
GAAGACAAATATTTTGCGGCAAAACTACTGAAGCAAAAGA
TTATTTTGAAAACATGGGTTACTTGTGTCCACCGAGACAA
TCGACTGCTGAATATTTGACCGCAATTACTGATCCTAATG
GTCTGCACGAAATAAAGCCTGGCTTTGAGTATCAAGTACC
TCATACCGCTGATGAATTCGAAAAATACTGGCTTGATTCC
CCAGAATACGCTAGATTGAAGGGCGAAATCCAGAAATACA
AACATGAAGTGAATACTGAATGGACCAAAAAAACATACAA
TGAGTCTATGGCACAAGAAAAGTCGAAAGGTACAAGAAAA
AAATCTTATTATACGGTCTCTTATTGGGAGCAAATTAGAC
TTTGCACTATTAGAGGTTTTCTAAGGATTTACGGTGATAA
GTCATACACCGTTATCAACACATGCGCTGCTATAGCACAG
GCTTTTATCACTGGGTCATTGTTCTACCAAGCACCTTCTT
CTACCTTGGGTGCTTTCAGCCGTTCAGGTGTTCTGTTTTT
TTCCCTCTTATATTATTCTTTGATGGGTTTAGCTAATATT
AGTTTCGAGCACAGGCCAATATTGCAAAAACACAAGGTCT
ATTCACTATATCATCCCTCAGCTGAAGCGTTAGCAAGTAC
GATTTCTTCTTTTCCATTCAGAATGATTGGTCTAACATTT
TTCATAATCATCCTGTACTTCTTAGCCGGTTTGCATAGAA
GCGCCGGTGCTTTTTTTACTATGTATTTGTTATTGACAAT
GTGTTCAGAAGCTATTACAAGTTTGTTTCAGATGGTTTCT
AGCTTGTGTGACACCTTAAGTCAGGCTAACTCCATTGCCG
GTGTTGTGATGTTATCTATTGCCATGTATTCGACGTACAT
GATACAATTACCTTCAATGCATCCATGGTTTAAGTGGATT
TCGTACATTCTACCCATTAGATATGCATTTGAATCGATGT
TAAATGCAGAATTTCATGGAAGACATATGGATTGTGGTGG
CACTTTGGTTCCTTCTGGACCTGGGTTTGAAAACATCTTG
CCAGAAAATCAAGTGTGTGCTTTTGTTGGTTCAAGGCCTG
GCCAATCTTGGGTCCTAGGTGATGATTATTTGAGGGCCCA
ATATCAATATGAGTACAAAAATACTTGGAGAAACTTCGGC
ATCATGTGGTGTTTCTTAATTGGCTACATCGTCTTGAGGG
CGGTTTTCACTGAGTACAAAAGTCCTGTCAAAAGTGGTGG
TGATGCTCTGGTCGTCAAGAAGGGCACAAAGAATGCTATA
CAAAGATCATGGAGCAGCAAAAATGACGAAGAGAACCTTA
ATGCCTCTATAGCAACACAGGATATGAAAGAGATAGCTTC
AAGTAACGACGATAGCACAAGTGCAGACTTTGAAGGTTTG
GAATCTACCGGGGTGTTTATTTGGAAAAATGTTTCTTTCA
CAATTCCTCATAGCTCGGGACAACGTAAACTTCTGGACAG
CGTAAGCGGTTACTGTGTTCCTGGTACTTTGACAGCATTA
ATAGGTGAGTCCGGCGCTGGTAAGACCACATTATTAAACA
CTTTGGCTCAAAGGAACGTGGGAACGATTACTGGTGATAT
GTTAGTTGATGGTCTCCCAATGGACGCTAGTTTCAAAAGG
CGTACCGGTTATGTTCAACAGCAAGATCTTCATGTTGCTG
AACTTACTGTCAAAGAATCGCTACAATTTAGTGCTCGTAT
GCGTCGGCCACAGTCTATTCCTGACGCTGAAAAGATGGAA
TATGTTGAAAAAATTATATCTATTCTTGAAATGCAGGAGT
TCTCAGAAGCTCTTGTCGGCGAAATTGGTTACGGCTTGAA
TGTTGAACAGAGAAAGAAACTATCAATTGGCGTTGAGCTA
GTTGGCAAGCCGGATCTGTTATTGTTTTTGGACGAACCGA
CCTCTGGCTTGGATTCCCAATCCGCGTGGGCCGTCGTCAA
AATGTTAAAAAGATTAGCTCTAGCAGGTCAATCAATTTTA
TGTACTATTCATCAACCATCAGCTACTCTTTTTGAACAGT
TTGACAGATTATTGCTTTTGGGAAAAGGCGGTCAAACAAT
TTATTTTGGTGAAATAGGTAAAAATTCAAGTTCTGTCATT
AAGTATTTCGAAAAGAACGGAGCCAGGAAATGTCAACAAA
ATGAAAATCCGGCAGAGTATATTTTAGAAGCCATAGGAGC
TGGGGCCACCGCTTCTGTTCAACAGAACTGGCCTGATATA
TGGCAAAAATCTCACGAGTATGCAAACATTAACGAAAAAA
TAAATGACATGATTAAGGACTTATCTTCTACAACTTTGCA
TAAAACAGCTACAAGGGCCTCTAAGTATGCAACATCGTAT
TCCTACCAATTCCATCATGTGCTGAAAAGATCCAGTTTAA
CATTTTGGAGAAACTTGAACTACATCATGGCCAAAATGAT
GTTATTGATGATCAGTGGCTTGTTCATTGGTTTTACCTTT
TTCCATGTGGGTGTAAATGCTATTGGATTACAAAATAGCT
TATTTGCCTGTTTCATGGCTATCGTTATATCAGCTCCTGC
AACAAACCAAATACAGGAGCGTGCTACCGTTGCTAAGGAG
CTATATGAAGTTCGTGAGTCCAAATCTAATATGTTTCATT
GGTCTTTACTTTTGATTACCCATTATTTAAATGAATTGCC
TTACCATTTATTGTTTTCAACAATTTTTTTTGTCAGCAGC
TACTTTCCATTAGGCGTTTTTACCGAAGCCTCTAGGTCAA
GTGTTTTTTATCTGAACTATGCCATACTTTTTCAACTTTA
CTATATTGGTCTTGCTTTAATGATTCTGTACATGTCTCCA
AATCTACAATCTGCCAATGTTATTGTAGGTTTTATACTTT
CGTTTTTGCTCTCTTTCTGCGGTGCTGTCCAACCAGCTAG
CTTGATGCCAGGCTTTTGGACCTTCATGTGGAAACTATCC
CCTTACACGTATTTTTTGCAAAATTTAGTTGGATTATTGA
TGCATGACAAACCCGTAAGATGTTCAAAGAAAGAGTTGTC
TCTTTTCAACCCCCCGGTAGGCCAAACATGTGGTGAATTT
ACCAAACCGTTTTTTGAATTTGGGACTGGGTATATTGCAA
ATCCAGATGCAACAGCAGATTGCGCCTATTGTCAGTACAA
AGTAGGTGATGAATACTTGGCGCGCATAAATGCTAGCTTT
AGTTACTTATGGAGAAACTTCGGTTTCATTTAAGCTATAA
CTTCGTATAATGTACATTATACGAAGTTATTATATCCTTT
TCAACATTGCCGGTATGATTGTGGTTTATTACGTTGTTCA
AGTTAAGCATTTTTCCCCTATGAAAATTGGCTTCGTAAAA
AGAATAACAAGTAAATTTAAGAGAAAATGAAGAAAAAAAT
TGCAGGTATACTATGGGTGCAGGTGAGGCGGTTTTTTAAC
CGATTTAGCACACGATACTGTGAATTTTGGGTTATATGAT
GATGTGAATATTGCAGAAATGTAATGTTATATTATTCAAA
GAAATAGGGTAACTTCTATTTATGCAAACATTGGTAATCA
AGGCTATAAACACATAATCCCAAATAAGTATTTTGGTACA
CAGTTGATGTTTCTTTATGAATACGACTCATTAGTTCACT
GTCAAATTGCCAACGTTCAGAGGGACCTACTTACAGAGCG
TATGTTTTATATTTACGACGAACGCGATCTAATTATTATC
CGCTGGTTAAACAGCGTAATAATGTTCATAGGGGCCTTGC
ATGACATTTGAATTTGAACATTACTAGAGTTCGTGAAATT
TTGTCAATGAAAAAATAATGTGACAAACGTCTGCAAATAA
CCTGAAGAATTTTATCCGGGATAACGACAAAGCGTTAAAT
ATAGAAACATAGTGAATGTACTGCTAGGAAAAAAATAGGC
ATAATTTAATCTTTATTCATATAAATGTTTTTACCAGAAC
TCTCTTGGTAGATAGTTTTGATATACGGTTTCCTGCTCAA
TTTTAGTGAGGCTGGGACGTAAAGTATTTTTTTCAAATAA
ACCATTTCTTGTTTCTACCTTTTTAGTACGGATTTTTTTT
AGTAAGTTCTGTATTCTTTTTTAAGAGTAAAAAATATTCA
GACCCCAAACTCACAAAAAGCCTACAGAGTCCGCCTGTTA
CGCTCAATTTAGTACTACCACTTGTGATAATATTTATTTT
GGGACAGGTCCAAAAACTTTTAGGTTTAAACGTACAAACG
TTGAGTTTAATCTAGATCATATATCATTATAAAGGTTTTA
TCTACAAGCAAGTGAAGAAACGTAACAAACGTAAAAAGCT
TCAGCCTATAACTTCGTATAATGTACATTATACGAAGTTA
TCACTTAAATATCGAATTTGTACTGAGTCTTTGAAGTGTA
TACCTCGCCGCGCTTCAGAAGAACACAACCTCTCCACTCA
TCACGGTTGATAGCATCAACGTATCTACCTTGCTGGACAG
CGAAACCGCTTCTAGGAACGAACTTGCCACATAAATTATC
ACCGGTGTACAAATGAACGGTTGGTTCTGTCGTCGAAACC
TCAAATTTGATGTGAGATTCGGGATGATAGGCCTTAAAAA
CAGGAACCAATTTGTTGACACTCACAGAATCTGTAGTCTT
CAAATCCTTGTTAGCGTCAATAATGAAAGTGCAATCAAAG
ACCGGAGTATCTTCATGCAAAACGGTGGGCTTAGTTGAAT
CAAAAGTAGCAATGTTCCTTTCAATGATTTTGCCGGTAGG
CAATAAAGCACCCTCGGTAACTTCAAGCGATTTGTTCGAG
CAGACCTTAACTTCTGTACCACGAATGGACTTCTCACTCT
TGACTTTGTTCAAGTTAAAATACGAGTGGTTGGTCATATT
AATTGGAGTAGCATCACCACGAACTAACTGTGCTTGGTAT
TCCATGTCTAAAGTCATTTCTGCAACATTCAAAGTGTACT
TCACTGTGACTTCCAAGTCACCTGGAAACTCGTTAGGGTT
GGGCTGTGTGTGATCATCCAACAATTTAAATTCAACAACG
TAAACGCCCTTGGAAGGATTCTCAACAGGGGACGCCTTGT
ACTGCTTAAGATTTAAGGAACTGATACTGCTGTGATTTGT
GTTACCACAATTGTTAACAGTTAACTTGTGAGGACCATCA
TCCAGGCTGAAAACACCCTTGGCGATACGGTTGGCATAAC
GACCAACTGTAGCGCCCATCATGTTACCATCTGTTAAATA
GTCTTGTACGTTTGAATAACCTTGAACGACTGATTGGCCG
TTTACCTTCAGGTCTACCAAAGTTGCACCAAGTGGCGCAA
TGGTAGCTTGGAACTTTTTCTCATCACCAATTGTAATGAC
ACCATACTTATTATCACCGTTACTATTTGACATTTCGCTG
TTTGTTATCTGTTTTGATTTTTTTTTTCACTGCTTATCAT
ACAAACTGATCAATTGAGCTATCAAACTTCAACTTATCTC
TGTATTTATATGCTGAAAGTATAGAGTGTACATAAAAATG
TATCACATGTCTATTACATATTACGACACCCCCACAATAT
TTTAACTGATCTTAATAACACGGGGTAGGAAGTTTATTTC
ATCATACCACTCAATGAGCTAAGCTGCCAAAGGCTCCTGT
TCACTTCCTTGTGGTTCGTAGGCTATTCAGTGGCAACGTA
ATAAACAAGAAAAGAAAAAATTTCAACACCTTTATTCTAA
ATGTTGTCAGAAGTAATTATAGTGGGGGTATTGCAGATGT
AAATGAAATACGACGTACTGTGGGGGGCTTTTCTTTTTCA
AGAATCCTAAACTATTCCAATGGGATTGCGTGATTATGTT
TCGTTAGAGTTTTTTTCTATATCTCCGTTCTTATTTCTTA
AGTCCGCCCCTTGCTGTAACCAGCCCGGCTATTATTTGAC
GAATTTTTCACATCTTCATTCCTTGCCGAGAAAGAAGCTT
TTGCCTCCCTGGGGTTATTATAAAATATATCTGACGTCAC
TGGTTTGCAGCCAAAAAGTTTAATTATTTTAACTTCAAGG
GTTCGTTTCGGAGTAAATAGTCAATGCACAAAATAGGAAG
GTGGAGGTGGGGTATGCATTTTTGTGCATAGAGTGGCGGG
GTATTAAGAATAATGCACATATAGGCACATAGGCACAAAT
GCGTGGGATGACTTGACTGTGCAAAGACCGTTAGCAACCT
AGAATGTGGAATAGTATCCCAAATGATGACGTAAACGTTC
GAGGATAATATTAGATAATATAATATTAGTATCCTCGTCT
AAAAACAGGCAAAATAGCACGGAATCTATTCAAAAGAAGG
CGGCAAGCAGTATCAATTGAGATAAGTGTATACGAACGGT
GAAACCTCCTTGGCACAGAATTTTATCGTTCAAGTGGTAG
GATAGCATTGCTGCCATAACACCCTCCTTAATCACAGGAT
AATATGGTGAACGAGATATATAAAGCGATAAGTTTAGGTG
TGATATTTTTCTTTCGTTGTGCAAGTGTTGTGTAAATTCT
TTCTCATTTGATAAATCAAAAAAAAAAAAAAAAAAAAGAA
AAGAAAAGAAAAATTAATAAAATGCAATCATCCACTGAAA
GTGATAGAGATATTCAGGATGGTCCTGATGCTGATATTCA
CGTCGCACCACCCGTGGAAAAAGAGTGGTCAGATGGATTT
GATGACAACGAAGTCATAAACGGGGATAACGTTGAGCCAC
CAAAAAGAGGGCTCATAGGTTATCTTGTCATTTACTTATT
GTGTTATCCAATATCCTTCGGGGGTTTCCTGCCTGGTTGG
GATAGTGGTATCACAGCAGGTTTCATTAACATGGACAACT
TTAAAATGAACTTCGGTTCTTACAAGCATAGCACTGGTGA
ATATTATTTGAGCAACGTGCGTATGGGTCTTCTTGTGGCT
ATGTTCAGTATTGGATGTGCCATAGGTGGTCTTATTTTTG
CCCGTCTTGCTGATACTTTAGGTAGAAGGCTGGCAATTGT
AATCGTGGTGTTGGTATATATGGTTGGTGCAATTATTCAG
ATCAGTTCGAATCACAAATGGTACCAATACTTCGTTGGTA
AGATTATCTATGGTCTTGGTGCTGGTGGCTGTTCGGTGTT
GTGTCCAATGCTTTTGTCTGAAATAGCTCCTACAGATTTG
AGAGGTGGACTTGTCTCATTGTACCAACTTAACATGACCT
TCGGTATTTTCTTGGGTTATTGTAGCGTTTATGGTACGAG
AAAATACGATAACACTGCACAATGGAGAGTCCCACTTGGG
CTTTGCTTTTTATGGACTTTGATTATCATCATTGGTATGT
TATTGGTTCCAGAGTCCCCAAGATATCTTATTGAATGTGA
GAGACACGAAGAGGCCCGTGCTTCCATTGCCAAAATCAAC
AAGGTTTCACCAGAGGATCCATGGGTACTCAAACAGGCTG
ATGAAATCAACGCCGGTGTCCTTGCCCAAAGAGAACTAGG
AGAAGCTTCATGGAAAGAACTTTTCTCCGTCAAAACTAAA
GTCCTTCAACGTTTGATCACAGGTATTCTTGTGCAAACCT
TTTTGCAACTTACTGGTGAAAACTACTTTTTCTTCTACGG
AACTACCATTTTCAAATCAGTCGGTCTTACTGATGGGTTT
GAGACGTCGATCGTTCTAGGTACAGTGAACTTCTTTTCCA
CTATTATTGCTGTTATGGTCGTAGACAAAATTGGCCGTCG
TAAATGTCTTTTATTTGGTGCAGCTGGGATGATGGCTTGT
ATGGTCATATTTGCAAGTATCGGGGTGAAATGTCTTTACC
CTCATGGCCAGGATGGTCCATCCTCAAAAGGTGCAGGTAA
TGCCATGATTGTGTTCACTTGCTTCTATATATTTTGCTTT
GCAACGACATGGGCTCCTGTTGCTTATATTGTGGTTGCCG
AGTCGTTCCCTTCGAAGGTCAAATCTAGGGCCATGTCGAT
TTCGACTGCATGCAACTGGTTGTGGCAATTTTTGATCGGG
TTTTTCACACCATTCATTACTGGGTCTATCCACTTCTATT
ATGGTTATGTGTTCGTAGGTTGTTTGGTTGCAATGTTTCT
GTACGTTTTCTTCTTTTTACCAGAAACGATTGGTCTATCT
TTGGAGGAAATCCAATTACTATATGAAGAAGGTATAAAAC
CATGGAAATCTGCATCTTGGGTCCCACCTTCTAGGAGAGG
TATTCCTTCCGAAGAAAGTAAGACCGAGAAGAAGGATTGG
AAGAAATTTTTGAAGTTCTCAAAGGGTTCTGATTGATCAA
TAACTTCGTATAATGTACATTATACGAAGTTATTAGAGTG
CATATGCTTGTCTTGATAGGCAACATTGTATATTATATTT
TACATAATAATGTGTAATTCTAATTTGTCACGAATTTATG
AAGATTCTTGGAGCTATGAAGATCAACATATGTAGAAACT
GGTATGTGTCATAGGTAAAAAGTATTCATTAAGACAAAAT
TGTGTCTAATTCTTAGTCATTTATTCAATTTTTTTTTTTT
TTTTTTACGTAAAGCGGGGTGGAGTGACATGATATGGTGA
TGGTGATGAGAAACTCTAAATGGATCCATTTGACTATCGA
TTGAAAATCATGAAAGATGCGCTTGAAGGAACATAACACG
TTACTATTTGTCTAAATAAAACAATATACAAAAATACGAC
ATTATATATACTCTACCCAAGATATTTAGTCATTACTATC
GAGGGCGCGTAGATCAGATCACCTTTAATAACTTCGTATA
ATGTACATTATACGAAGTTATAAATCACACTTGGTCTAAA
ATTTCCTTAATAGCGGCAATTGGCCCTTTATCATAAACTG
TTTCTAGGGAGTGGGTCAACTGTGCAACGAATTCTTTGTT
GTCACGAATCTCAGGACTGAAAAGCACCTCAATGTTGAGC
AGTTCGTGAGGATCTTTACCACCCTTAACTGCGGCTGCCT
TCAAGGTTGGTGCCATAGGATCCTCGATTTCGAATGGCTT
CCCATTCATGTCTACACCAGTCAGGTAACGGAACCAGCCA
GCAACACATACTGCCAATAACTTGTACTTACCATCTGGTT
TACGCAATTGCTCGTAAATTGATGGCAAAACATACTTAGG
CATCTTACCAGAGCCCATCAAACAAATACGTGCAACGGTA
TCCTGGATGGCAGGGTTACTAAATCTTTCCAACACTGATG
CAGTGTACTCTTCGAAATCAACACCTGGCACTTTAGGCAA
TAATGGGATAACTTCCTCACGCATCAAAACACGGATATAC
TTGTTGATAGTTGGGTCGTTGACAACCTCATGTATATAGG
TGTAGCCTGCCAGGTAACCCAAATATCCCATAGCAGAATG
TCCACCGTTAAGTAGACGCAACTTCATCAATTCGTAGGAA
TCGACATCCTTGACGACCTGAACACCAACAAGTTCCCATG
GAGGACGGCCATCGGAGAAGTTGTCTTCAAGAACCCATTG
GATGAAAGGTTCTGCGACGACTGGGCATTGGTCTTTAATA
CCCCAAGTGTCAGCAACGTATTTACGCTCTTTATCGGTAC
AACGTGGGGTCACACGGTCCACCATGCTGTTAGGAGAAGT
AACCTTGTCTTCAATCCAGGCGGCGAATTTCTCATCCTTC
TTTAACTTGGCAAATGCAACAAGCATGGTCTTTACTGTGA
CACCATTTTGGGGCATGTTGTCACATGACATAATAGTGAA
TGGGGTAAGACCTCTCTTGTAACGCAACAACAGGGCCTCA
TATAGATACCCATACAGAGTATCTGGCTTTTCTGGGTGGT
TCAAATCATTGATAATCTCGGGAGCATCTGTCATTAAGGA
GTTTGTTGCTTCACTGTGGTAGTAACCGTTTTCTGTGACC
GTCAAAGAAACAATGTGTGTGTCTGGATTGGCCATCTTTT
CAATAACAGCTCTTGGATCATCGGGAGCGTACATGTAAGC
AGTAATAGAACCGACGATATAAGCGTTAGTGTCCTTGATA
CCACGCTCCACAAGGGTGTATAGGCAATCTTGGGCCTTCA
TGGCATCGCGCATAAGTGCATCTGCTTTCATTAAACCAAC
ACCACATATGGACCAATCCTTTAAGTGGTGCTCCTGCATC
AGACGGTGCATGAAAACAGCTAAATGGGAACGGTGGAATG
CACCGACTCCCAGATGAACAATACCTTGTTTAACACCTTC
TCTTGGATAAGTTGGTATTGGAAGAGTGGATTCAAAACTC
TTTAGAGTTTTGGCATTCAAGCTGGTAGCTGTTGTTTCGT
CTGATTTTGTCATATTTTTTTTTTTGTTTAAATTGTTACT
TTTTCTTTTTAGTTTTCTCTGATTATTTTTGTTTATTTTT
ATTGGAGTTATACGGAAAGATCTAGACGAAGTGGAAATCT
TAACAATTGGATAATAAATGTTCGCTATTTATATGCAAAA
AATGAATGAATTTTGAACTATGAGTCTGCAACCACTGTAA
CCTCCTTCCTCCTAGAATATGATTGTTTCGAACTTATTTG
GAAACGCTAAAAGTGATTCTTGATTATTTCTAGACTTTGC
GATGCCCTCTCCGACCACCACAGCAGAATATACGAGGTAT
CCGTCCATATATCCACCACTGATGCGCAAGCTTAATTGGT
TCACGTCCGCACGAAAAGTTTATAAAATGACGTATCATGG
GGGGGAGTGTTGAATCAAAAAAGTGGCGAGCTAAAAATAA
AAGAAAAGTGTACGTGGAATGAACTGTTTGCTGAGCTCAT
CCTACGGTCATTTTAGCCCGTGCCAAGGGAAAGTGACTAT
ACGGTGGGGTATCGCGGGGTAAGGAGACTCAGGTACAAAG
GCAAAAATCAAGATAGGCACATAAGAAGGCACGAAACTAC
CCCACGTTTCAAGTTTTGCTATATCCCTTATTTATTGCGC
GCCCTGCAGGAAAATAAGTTTTAGGCACTTAAAAAATAAA
GTTCCCGGGGTCAATTTCTGGTAGTGGCAAGCAAAGTATA
CTGAAGTTGGCAAGCAACACGTAGCCTCTGCATATATCGG
CCTTTCTCGGAATGAAATAATCAAAAAAATATTATGCGGG
AAGCCGCTGTTTTATTGAGCATTCTAATGCTTTCTTTTTC
CCAGCACCTAAACCACACAATACTTTACTCCAGTTCCGTA
TTTGCCCCTCCCATGGCATCACGCCTATACCTTAACTGTT
AATTCTCACCGTCCCCATTATACTAGGTTTAAAAAAGAAG
GTGGTCAATCCTGTTGATATCTGTATCTCTATATAACAAA
ACTTCGGTATAAAACATTCACACTTCGAGTAAAATCAGTA
CCTATCTTCATGGACCCTCCAAAATGTCAAATTGTTATCA
AGCGATTGATAACTCTAATGCACAGGTGTAATACCGTTTT
ACTACTGTCAAAGAAACTACATATAGTGTGAGAATCCAAA
GCTAACATTTTCGAGTAACTTCGGGTTTTAATAGATTATT
ATCTGAATGCGAAGTTCAACATTTGTTGTTTCCAGCGGCC
TTCTTTGTTTCACAATACAGAAACTAATATATATATATAT
ATATATATATATACGCTGCAGTTCATATTTTATAACTTCG
TATAATGTACATTATACGAAGTTATAGTTTATTTTTTGAA
TAAAGGTTCCATTTTGTCGGAGAAAAGATTCTTCGACTTT
GCTCTAGAAATTAAAAACGATGGAATATTAATCGTCCCAA
GTAACGGTAGTGGAAATTGGCCAAACCCTGCATTTGGCCC
AAGGGAGACACCACTTGGGGCATGTCCTGTCTCAAGACAA
TCTGCATCAACGAGACTAGCCTCTGTTCCTTCTTGTAAAG
AACTTATAACATTTCGGGTCAAAACATCAACCCAATTATC
TCTTTTAACCAATCCGTGATATCTAAAATTCGTTACATCA
CCAATGGCAAAAACGTTTCCTGCCTCAACAGCTTTTACCC
TGAAGTTTTTTTCAACTTGAATGAACCCTTTCTTGTCACA
AAGGTCTGAAATACTGTTGACCGGCACATTTGGAGAAATA
CCAACGCCTCTGTAAATCAAATCAGCATCTATATATTTAG
ATGAGCCCTCACCTAGAAAAATTCTCTTTGGGCTAGTATC
CAAGCTGGCACCTACTGTGTTCAAGTACAACGTAATACCA
TTTTTTGAGAGATAGTCTGTCACATTTTTTCTTAGGGTAT
CGTTGTATAACCCAGAGTCCGGCAGTAGCTTATCGGAATT
ATGAATAATGGAAATACGCTTTTTGCCAGACCTGATCTCC
TCCAAATACTTGAATAACAATTCACCAGCTAGTTCACAAT
TAACAAAGCCACCGCCAAGAAAAAGTATGTGATCTGCATC
TGAGATTCGAGAAGCCTCTCTTTCAAAATACTCTTTATAG
TTATCCCCGAAGGTATAAGTTGAACCAATTGGATCAGCCC
ACTTTGAGCCAGTTGCAAGAACCAAGATATCAAACTTTAT
GGCCCTATCGCTACCTAAGACAACCTCTTTGTCGTCAAAG
CTGGCAGCCGTATCTTTGATAACTTCAATACCACTATCAA
GAACATTTTTTAACGGCAGGATCGACTTGGTATAATCCTT
TGAAACCGTCAAACGGACAGCTGAGGGTAGAAAATACACA
TAATTAGATGCTGTGACGAGCTTTATTGCGTATGTCCCAC
CCAGTTCCCTGTACAAGTGATTTGCCACAGACACACCAAA
CACACCAGCACCAACAACAACTATGTTCTTTGTGTTAATT
GTCATATATTTTGCAATTTCTTTCTTCCTTTCTCTGCTCT
TTCCTGTAAATAATGAAGAACAACGATGAGGAAATGTGTG
TCTATCAATGATTTATCACTGCTTTCGTTTCTAGTCTGCA
GCAGCTAATATATTAATACTTATAATAGGCTTCATTTGTC
CAGCCAGATAAAAAGGACTAATCATGCAGGGTGGACATTC
AATTAATTTTTATCGCTTTTTAACGATTACTAATCCAGTA
TTACCAACTACAATCACTCAGTCATGTATCACTAATAACG
AAAAGTAAGCTGTACAATGCTCATCTTCCTAGCACTACTA
GTACTGCTACTATGAGACACCATTGAAGTCTTCTTCAAGA
CCCCCATTATGAGAACACTTGGCTCACTATACAATCGGCG
GGAGATGGGTTGTTATTATAGAGAGTTTCAGGAAAAGCAC
TCCTAGATTCTAGTCAAGTACTGCCTATTGTATAAGAGAC
GAGGGCACGAGATAGCGCAGTATTTTATGATGAAAATATG
AAAATAAATACTTAACTCATTGAGTAAGCTTAGCTGGGCA
ACTTAACTAACAGTCAAAAAAAAAAAAAAAAAAAAAAAAC
AAGAGCCAGCAAACTGACATTAACATTGATCAATAAAATA
AGAAAAAATGTACCAGAGAATTCGATTATGAACTGATGAC
AATATCATTAAAGACTTTGCACAGTATTCAAAAACTAATC
GAGAGCTTTGACCAAAAAGTGTCCCGACTTTATAATGAGA
CCGCCGCTTAATTCATAGGAGTTATATGGTATGCTTTGGA
AAGCTATTACATTGTTTGATAATTCAAAAATAAGCCACAA
TACTTCACCTATTGTGTACCATGTATTATAAAACATCGCA
GCTCGTATCTGTAAACATACATTGACTTACATTTTAGTGA
TAACTTGGGTACTTGAGTGAAGTCCATTTCTCCCGTGCTT
CCGGAACATAAACCAACATAGATTCTCTTTCACTCGAAAC
TGCTCGAACGGACCGATAACTTCGTATAATGTATGCTATA
CGAAGTTATTAGGGTAGTATAACTTCGTATAATGTACATT
ATACGAAGTTATGTGTTTATGTATTATTGTTGAAGAATAG
AATATTTTTATGTTTAGGTGATTTTAGTGGTGATTTTTTT
GTAATATTGAC
```
